# Genomics to aid species delimitation and effective conservation of the Sharpnose Guitarfish (*Glaucostegus granulatus*)

**DOI:** 10.1101/767186

**Authors:** Shaili Johri, Sam Fellows, Jitesh Solanki, Anissa Busch, Isabella Livingston, Maria Fernanda Mora, Anjani Tiwari, Asha Goodman, Adrian Cantu, Michael P. Doane, Megan Morris, Robert A. Edwards, Elizabeth A. Dinsdale

## Abstract

The Sharpnose Guitarfish (*Glaucostegus granulatus*) is one of fifteen critically endangered Rhino Rays which has been exploited as incidental catch, leading to severe population depletions and localized disappearances. Like many chondrichthyan species, there are no species-specific time-series data available for the Sharpnose Guitarfish that can be used to calculate population reduction, partly due to a lack of species-specific reporting as well as limitations in accurate taxonomic identification. We here present the first complete mitochondrial genome and partial nuclear genome of the species and the first detail phylogenetic assessment of the species. We expect that data presented in the current manuscript will aid in accurate species-specific landing and population assessments of the species in the future and will enable conservation efforts to protect and recover remaining populations.

## Supplementary Information_Mitogenome for "Genomics to aid species delimitation and effective conservation of the Sharpnose Guitarfish (*Glaucostegus granulatus*)"

```
>Final_Sample_13_De_Novo_Assembly_Contig_19_Consensus_extraction_3_extraction Assembly of 721 reads
AGTTATTATTAATCACTAACCACTAATATAGGTACCCCCTGGGCCGAAAAGAAAAAAAAAAACCAATATACATTTTTTTG
GAAAAACCCCCCCTCCCCCCGTACACGCGGTTATTCTCGAAAAACCCCTAAAACGAGGGCCAATCGTGTACTTTTCTTAA
TGACATGTGGTGTTAATTGTCATCATATATAGTGTCACACTATGACACGCTAGTGTAGCTTAAACGCAAAGCATGGCACT
GAAGATGCTAAGATAGAAGCTCAAAACCTCTCACAAGCACAGCAGGTTTGGTCCTGGCCTCAGTATTAATTTTAACTAAA
CTTATACATGCAAGTTTCCGCATCCCAGTGAGAACGCCCTAATCATACCATAATTTGTATAGGAGCTGGTATCAGGCACA
TATAGTGTTATAGCCCATGACGCCTCGCTTAGCCACGCCCCCAAGGGATTTCAGCAGTAACTAATATTGAAACATAAGTG
CAAGCTTGAATCAGTTATAGTTAAGAAGGTTGGTCAATCTCGTGCCAGCCACCGCGGTTATACGAGTGACATACATTAAT
ACTTTCACGGCGTAAAGGGTGATTAAAAACAATCTAAATATACTAAAGTTAAAACCTCATCAAGCTGTCATACGCTCCCA
TGAGTAAAAAATACACCAACGAAAGTAACTTTATTAAAAAAGAACTTTTGACCTCACGATAGTTAAGATCCAAACTAGGA
TTAGATACCCTACTATGCTTAACCCTAAACATTGCTATAAACCTTATACTACCTTATCCGCCCGAGTACTACAAGCGCTA
GCTTCAAACCCAAAGGACTTGGCGGTACCCCAGACCCACCTAGAGGAGCCTGTTCTACAACCGATAATCCCCGTTAAACC
TCACCACTTCTTGCCATCAACCGCCTATATACCGCCGTCGTCAGCTCACCCCATGAGGGAACAAGAGTAAGCAAAATGGG
TCAACCTCCAATACGTCAGGTCGAGGTGTAGCGAATGAAGTGGAAAGAAATGGGCTACATTTTCTATTAAGAAAAAACGA
ACAGTACAATGAAAAATTACTTAAAGGTGGATTTAGCAGTAAGAAAATCTTAGAATACTATCCTGAAACAGGCTCTGGGG
TGCGCACACACCGCCCGTCACTCTCCTCGACACAAAACATCTCTTATATAAACAAACAGTCCCCTAAAGAGGAGGCAAGT
CGTAACATGGTAAGTGTACTGGAAAGTGCACTTGGAATAATCAAAATGTAGCTAAATCAGTAAAGCACCTCCCTTACACT
GAGGAGTTACCCGTGCAATTCGAGTCATTTTGAACCCTAAAGCTAGCCTAAACACCAAAAAAACACAGCATTATCAAACA
TATTACCCAATAAACCATAATTTAAAACATTCTAGTCTTCTCAGTATAGGCGATAGAACAGAAACTTAGAGCTATAGAGA
TAGTACCGCAAGGAAAAGCTGAAAAAGAAATGAAACAAACCATTTAAGTAACAAAAAGCAGAGATAAGACCTCGTACCTT
TCGCATCATGATTTAGCCAGAACAACTGGGCAAAAAGACTTTAAGTCCATCTTCCCGAAACTAAGCGAGCTACTTCGGAG
CAGCACATTAGAGCGAACCCATCCCTGTGGCAAAAGAGTGGGAAGACTCCCAAGTAGAGGTGAAAAGCCTATCGAGCTTA
GTGATAGCTGGTTGTCCAAAAAAAGAATTTAAGTCCTGCATTAATTAATTCAACACATTAAACAGAATCATTCCTCTAAA
ACATGTTGTAAAAATTAATAGTCATTCAAAAGAGGTACAGCTCTTTTGAACTAAGAAACAACTTTTCGAGGTGGGTAACG
ATTATAATACATTAAGGAAATTACACCCCAGTGGGCCTAAAAGCAGCCACCTGTGAAGTAAGCGTCATAGCTCCAGCTAC
CATTAAACCAATAATCCCAATAAAATTATCAAAACCCCCTTATCAATATTGGACAATTTTATCATTAGATAAAAGAACTT
ATGCTAAAATGAGTAATAAGAGGCCAAACCTCTCCCTAACACTAGTGTAAGTCAGAAAGAATTAAATCACTGACAATTAA
TCGATCCCAGCTCTGAGGCCATCATGAAATAAAAACAACACAAGAAAAACCCATCATAACCATCGTTAACCCTACACAGG
AGTGTTCAAAGGAAAGATTAAAAGAAAATAAAGGAACTCGGCAAACACAAACTCCGCCTGTTTACCAAAAACATCGCCTC
TTGCTCAACAAATATAAGAGGTCCCGCCTGCCCTGTGATTTTTTTAACGGCCGCGGTATCTTGACCGTGCGAAGGTAGCG
TAATCACTTGTCTTTTAATTGAAGACCTGTATGAAAGGCATCACGAGAGTTTATCTGTCTTTATTTTCTAATCAATGAAA
TTGATTTTCTCGTGCAGAAGCGAGAATAACAACATAGGACGAGAAGACCCTATGGAGCTTTAAACACCTAAGTTAATTAT
TTACCTTAAACCCCCCTCCACGGACATAAGATATCATAAATAAATATAACTTAATCTGTTTTTGGTTGGGGCGACCGAGG
AGAAAAATAAAACCTCCTTATCGACTAAGTATTAAACGTACTTTAAAATTAGAGTGAACAACTCTGATTGATAGAACATC
TATCGAACAATGACCCAGGATAACAAAACATCCTGATCAATGAACCAAGTTACCCTAGGGATAACAGCGCAATCCTTTCT
TAGAGTCCCTATCGCCGAAAGGGTTTACGACCTCGATGTTGGATCAGGACATCCTAATGGTGTAGCCGCTATTAAGGGTT
CGTTTGTTCAACGATTAACAGTCCTACGTGATCTGAGTTCAGACCGGAGTAATCCAGGTCAGTTTCTATCCATGAAGATA
TTTTTCCCAGTACGAAAGGACCGGAAAAATGAAGCCAATATTTCCAAACACGCTTCTTTCCCATCCACTGAAAAACAACT
AAAATAGACAAGGGAAAATCACAAATAAACCAAAGATAATGGTTCGTGTTAAGGTGGCAGAGCCTGGTAATTGCAAAAGA
CCTAAGCTCTTTAATTCAGAGGTTCAACTCCTCTCCTTAACTAATGGATTTTCTTCTCCTCCACATTATTAACCCCTTAA
CATATATTATCCCGGTATTATTAGCTACAGCCTTCCTAACCTTAGTTGAACGAAAAATCCTAGGTTACATGCAACATCGC
AAGGGTCCAAACGTAGTAGGCCCTTATGGGTTACTCCAACCAATTGCTGATGGACTCAAACTATTCACAAAAGAACCCGT
GCGACCATCATCCTCCTCACAATTCCTATTCCTAATTGCCCCCACCATTGCATTAACCCTAGCCCTATTAATATGAATAC
CCCTTCCACTACCACATTCAATTCTAAATCTAAACTTAGGCCTTCTATTTATCCTAGCAATCTCCAGCCTAACTGTCTAT
ACAATTCTAGCCTCAGGTTGAGCATCAAACTCCAAATACGCCCTCATAGGGGCATTACGTGCCGTAGCACAAACCATTTC
ATACGAAGTAACCTTAGGATTAATCCTCTTATCCATAGTCATCTTCACAGGTGGTTTCACCCTACATACATTTAACCTCT
CCCAAGAAACAATCTGACTTATTTTTCCAGGATGACCATTAGCCATAATATGATACATCTCAACACTAGCAGAAACAAAT
CGGGCCCCATTTGACCTCACTGAAGGTGAATCAGAACTAGTTTCAGGTTTTAATATCGAATATGCAGCAGGACCTTTTGC
CTTATTCTTCCTAGCCGAATATTCAAACATCCTAATGATAAACACACTCTCAGTTATTCTGTTCATAGGAACCTCTTACA
ACCCAACACTACCTCAACTATCAACATTTAACCTAATGCTCAAAGCATTAATGCTCACCCTACTATTCCTATGAATTCGT
GCTTCCTACCCACGGTTCCGCTACGACCAGCTCATACACCTAGTATGAAAAAACTTCCTACCACTAACACTAGCCCTAAT
CTTATGACACACTACACTACCCATCGCTATAGCAAGCCTACCTCCAATAACCTAACGGAAGTGTGCCTGAATCAAAGGAC
CACTTTGATAGAGTGGATAATGAATGTTAAAGCCATTCCTCTTCCTTAGAAAAGTAGGATTTGAACCTACTCCTTAGAGA
TCAAAACTCTTAGTACTTCCAAGTATACTACTTCCTAAGTAAAGTCAGCTAATTCAAAGCTTTTGGGCCCATACCCCAAA
CATGTTGGTTAAAATCCTTCCTCTACTAATGAATCCCCTAGTATTATCGATCCTAATCTCAAGTCTAGGATTAGGCACTA
CAATCACTTTTATCGGATCACATTGACTTTTAATCTGAATAGGACTTGAAATTAACACAATAGCCATTATTCCACTAATA
ATTCAACAACAACACCCACGAGCAGTTGAAGCCACAACAAAATATTTCTTAACACAAGCTACAGCCTCAGCCCTACTCTT
GTTCGCCGGAACAACAAACGCCTGAACCACGGGCCAATGAAATATCATCGAAATAATCAACCCAACTTCTGCCACACTAA
TTACAATCGCATTAGCCCTAAAAATTGGATTAGCACCAATACATTTCTGATTACCAGAAGTCTTACAAGGATTAAACCTG
ACCACTGGTTTAATCCTATCTACATGACAAAAACTTGCACCATTCGCAATCCTATTACAACTCAACCACCTTCTAAACCC
CCATCTACTTGTCCTACTTGGCATCTTATCCATCCTGATGGGCGGATGAGGGGGTCTCAACCAAACACAACTACGAAAAA
TTCTAGCATACTCATCAATCGCCCATCTAGGCTGAATAATTACTATCCTTCATTTTGCCCCAAACCTAACCACCCTAAAT
CTAATCTTATATATTATCATAACCACCACCATATTCCTACTATTCAACACACTTAACACTACCAAAATTAATTCCCTCGC
CCTATCAACAACAAAATCCCCCCTACTCACCATCATCACATTAATCACACTCTTATCCTTAGGGGGTCTTCCACCATTAA
CAGGCTTTATACCAAAATGATTAATCCTACAAGAAATAACCAACCAAGACCTAGCAATCCCTGCCACTATTATAGCCCTA
GCAGCATTACTTAGCTTATTCTTTTATCTACGACTATGCTACACCACAACCCTTACTCTCTCACCAAACACCACCCCCCA
TATATCCATATGACGAACAAAACCAACCCAATCAAACCTAATACTAGTCTCCACTTCATCTATTTCCCTTCTCCTCCTCC
CCCTAACACCACTCATACTTATATTAACATCATAAGAAATTTAGGTTAACCCAGACCAAAAGCCTTCAAAGCTTTAAGCA
AGAGTGAAAACCTCCTAATTTCTGTTAAGACTTGCAAGACTCTATCCCACATCTTCTGAATGCAACTCAGATACTTTGAT
TAAGCTAAAGCCTTACTAGACAGGCAGGCCTCGATCCTACAAAAATCTTAGTTAACAGCTAAGCGTTCAATCCTACGAAC
TTCTATCTAGGCTTCTCCCGCCTATAATAAGAGTGAGGCGGGAGAAGCCCCGGGAGAACCTAACCTCCATTTCAAGATTT
GCAATCTTGCGTATGACTTATACTACGGGGCTTGTGATAAGAAGAGGGTTTTAACCTCTGTTTACGGAGCTACAATCCGC
CACTTGGACTCAGCCATCTTACCTGTGGCAATTAATCGCTGATTATTCTCTACAAATCATAAAGACATTGGTACCCTGTA
TTTAATCTTTGGTGCTTGAGCAGGTATAGTTGGTACTGGCCTAAGCTTACTCATTCGAACTGAACTTAGCCAACCAGGCA
CACTTCTTGGAGATGACCAAATCTATAATGTAGTTGTTACAGCTCATGCTTTTGTAATGATCTTTTTTATAGTGATACCA
ATTATAATCGGAGGTTTTGGAAATTGGCTTGTCCCTCTAATAATTGGTGCTCCAGATATAGCATTTCCACGCATAAATAA
CATGAGCTTCTGATTATTACCGCCCTCCTTCCTCCTTTTACTAGCCTCCGCTGGAGTTGAAGCTGGGGCTGGAACTGGTT
GAACCGTGTATCCTCCACTTGCTGGCAATCTTGCCCATGCTGGAGCCTCTGTGGACTTAGCTATTTTTTCATTACATCTG
GCAGGAATTTCCTCTATTTTGGCATCCATTAACTTCATTACAACTATTATTAACATAAAACCCCCTGCAATTTCTCAATA
TCAAACGCCCTTATTTGTTTGATCTATTCTTGTAACAACAATCCTTCTTCTACTTTCATTACCAGTTCTAGCAGCTGGGA
TTACTATACTCTTAACAGACCGTAATTTAAATACAACCTTTTTTGACCCGGCAGGAGGAGGAGATCCAATTCTCTACCAA
CACTTGTTTTGATTCTTTGGTCATCCGGAAGTATATATCCTAATTCTACCGGGGTTTGGAATAATTTCCCATGTGGTTGC
TTATTATTCAGGTAAAAAAGAGCCTTTTGGTTATATGGGGATAGTATGAGCAATAATAGCAATTGGTTTACTTGGTTTCA
TTGTATGAGCCCACCATATATTTACAGTTGGGATAGATGTGGATACTCGAGCCTATTTCACCTCGGCAACCATAATTATT
GCTATTCCAACGGGGGTTAAAGTTTTTAGCTGATTAGCAACCCTCCATGGAGGTACTATCAAATGGGAAACACCTATACT
CTGGGCATTAGGTTTTATTTTCCTATTTACAGTTGGAGGTCTTACAGGAATTGTCCTGGCAAACTCATCCCTTGACATTG
TTCTTCATGACACTTATTATGTTGTAGCCCACTTCCACTATGTTCTATCAATAGGAGCAGTTTTTGCCATCATGGCAGGC
TTTATCCACTGGTTCCCACTATTAACAGGATTCACATTACACTCCGCATGAACAAAAACCCAATTCCTAGTAATATTTAT
CGGAGTAAATATGACCTTCTTCCCCCAACACTTCCTCGGTTTAGCAGGTATGCCACGACGTTATTCAGATTATCCAGACG
CCTATACCCTGTGAAATGTAGTCTCTTCCGTTGGATCATTAATTTCCTTAGTAGCCGTTATCATATTCCTATTCATTATT
TGAGAAGCATTCGCCTCAAAACGTGAAGTTTTACATATTGAATTACCACATACAAACGTAGAGTGACTTCATGGTTGTCC
CCCACCCTATCATACATATGAAGAACCAGCATTCGTCTTAGTTCAACGACCATCCTATTAACTTCAAGAAAGGAAGGAAT
TGAACCCCCATATATTGGTTTCAAGCCAATCACATAACCACTCTGTCACTTTCTTAAGATTCTAGTAAAAACTATTACAT
TACCTTGTCAGGGTAATATTGTGGGTTAAACCCCCACGAGTCTTAAAAACATAATGGCACATCCATCACAATTAGGTTTC
CAAGATGCAGCTTCACCAGTTATAGAAGAACTCCTCCACTTTCATGACCACACACTAATAATTGTATTTCTTATTAGCTC
CTTAGTCCTATACATTATTGTAGCTATAGTCTCAACTAAACTCACTAACAAATACATCCTTGACTCTCAAGAAATTGAGA
TTGTTTGAACCATTGTCCCAGCAATTATTCTAGTTATAATTGCACTCCCCTCTCTACGAATCCTATATCTAATAGATGAA
GTCAATGACCCTCACATCACCATCAAGGCCTTAGGACATCAATGATATTGAACCTATGAATACACAGATTATCAAGACCT
AGAATTTGACTCCTATATAATTCAAACCGAAGATTTAAATCCAGGTCAATTCCGACTCCTAGAAACAGACCACCGAATAG
TTGTTCCTATACAATCCCCCATTCGCATACTAATTACTGCAGAAGACGTCCTACATTCCTGAACAGTACCAGCACTTGGT
GTAAAAATAGATGCAGTTCCAGGACGCCTAAACCAAACCGCCTTCATCATCTCACGACCAGGTGTTTATTATGGCCAATG
TTCTGAAATCTGCGGAGCTAATCACAGTTTTATACCTATCGTAGTCGAAGCAGTCCCACTGGAACACTTTGAAAATTGAT
CTTCATTAATGTTAGAAGAAATCTCATTAAGAAGCTAAACCGGGTCCAGCATTAGCCTTTTAAGCTAAAAATTGGTGACT
CCCAACCACCCTTAATGATATGCCTCAATTAAACCCAAACCCTTGACTCATTATCTTCTTGTTATCTTGACTGTTCTTCC
TAACTGTCATACCACAAAAAGTAACCTCCTATGTATTCAATAACAGCCTCACACCAAAAAATGTCGAGAAACCCAAACCA
GAACCCTGAAATTGACCATGAATCTAAGCTTCTTCGACCAATTCTTAAGTCCATCTTTACTAGGAGTCCCCCTAATTGCC
TTAGCAATTATAACTCCATGAATAATTTTCCCAACCCCTCCCAACCGGTGACTTAACAATCGCTTGACAACCCTACAATC
ATGATTTGTTAACCGTTTCACTTATCAACTTATACAGCCACTTAACCTAGGAGGCCATAAATGAGCTACCATTTTCACAG
CATTAATATTATTCCTTATTACCGTCAACCTTCTGGGCCTTCTTCCTTATACATTCACCCCAACCACCCAACTCTCACTC
AACATAGCACTTGCCCTACCATTATGACTAACTACTGTCTTAATTGGTATATTTAATCAACCCACTATCGCCCTAGGACA
TCTTCTGCCAGAAGGTACCCCCACCCCCTTAATCCCTATCTTAATTATCATTGAAACAATTAGCTTACTTATTCGTCCCT
TAGCACTTGGTGTGCGACTTACAGCTAACCTGACAGCAGGCCACCTTCTAATACAATTAATCGCAACCGCAGCTTTCGTA
CTAATTACAACTATACCCACAGTGGCCCTATTAACATCACTAGTCTTATTCTTATTAACCATTCTAGAGGTAGCTGTAGC
AATAATTCAGGCTTATGTGTTTGTCCTTCTCCTAAGCCTTTATTTACAAGAAAACGTTTAAACAAATGGCCCACCAAGCA
CATGCATATCACATAGTCGATCCTAGCCCATGACCCCTAACAGGAGCCGTGGCTGCCCTCCTTATAACCTCAGGTCTTGC
CATTTGATTTCACTTTCACTCCCTATCCCTTCTCTACCTAGGGTTATTACTACTTCTGCTCACTATAATCCAATGATGAC
GAGATGTAATCCGAGAAGGAACGTTTCAAGGACATCACACACTACCTGTACAAAAAGGACTACGCTACGGAATAATCTTG
TTTATCACATCAGAAGTCTTCTTCTTCCTTGGCTTCTTCTGAGCCTTTTATCACTCTAGTTTAGCCCCAACCCCTGAATT
AGGGGGTTGTTGACCACCAACAGGAATCCATCCACTAGACCCATTCGAAGTCCCTCTCCTTAACACAGCAGTTCTCCTAG
CCTCTGGGGTTACCATTACCTGAGCCCATCATAGCATTATAGAAGGTAACCGCAAAGAAACCATCCAAGCTTTAATACTC
ACAATCATACTAGGCCTTTACTTCACCGCACTTCAAGCCATAGAATACCATGAAGCTTCCTTTACTATCGCCGACGGAAT
CTATGGAACAACTTTCTTCGTCGCCACAGGCTTCCACGGCCTCCATGTAATCATTGGCTCAACATTTCTAATAGTCTGCC
TCCTACGACAAATCCAATACCATTTTACATCAAGTCACCATTTCGGCTTTGAAGCCGCTGCATGATATTGACACTTTGTT
GATGTAGTCTGATTATTCCTCTATGTCTCAATCTACTGATGAGGTTCATAATACTTTTCTAGTATAAACTAGTACAAATG
ACTTCCAATCATTTAATCTTGGTTAAAATCCAAGGAAAAGTAATGAACCTCATCATATTTACTATCACCATAACGGCCCT
CATTTCCCTAATTCTGATATTCATCGCATTTTGACTACCAGTGTTAAACCCAGATACTGAAAAAATATCCCCTTATGAAT
GTGGCTTTGATCCACTAGGATCCGCACGTTTACCATTCTCCCTCCGTTTTTTCCTAGTAGCAATTCTATTTCTCCTCTTT
GACCTAGAAATTGCTCTCCTCTTACCCCTACCTTGAGGGAATCAACTTAATTCCCCTTCTCTCACCATCCTATGAACAAC
TACTATTATCATCTTACTCACCTTAGGTCTTATTTATGAATGGTTACAAGGAGGACTTGAATGAGCAGAATAGGTATTTA
GTCCAACAACCAAGACCATTGATTTCGGCTCAATAAATTATGGTGAAAATCCATAAATACCTTATGTCCCCCCTTTACTT
TACATTCACCTCAGCATTTATACTAGGCCTAACCGGACTTGCCCTAAATCGATCTCACCTACTATCAGCACTAATTTGCT
TAGAAGGCATAATACTCTCATTATTTGTTGCAATCGCCCTATGAACCATAACAACAAACTCATCCTCCTGTTCACTAGCC
CCCATAGTCCTCCTAACATTCTCAGCTTGTGAAGCAAGCTCAGGATTAGCCCTCCTAGTAGCTACCACCCGAACCCACGG
TTCAGACCAACTCAAAAACCTCAACCTTCTACAATGCTAAAAATTATTATTCCAACAATTATATTATTCCCAATTCCCTG
ACTCTCACCTAAAAAATGATTATGAACCATAACTATTACCCACAGCTTACTAATCGCCACAATAAGCCTATTATGATCCA
AATGAAACCTTGAAGTAGGTTGAGACTTTTCCAACCCTTATTTAGCAGTCGATCCTTTATCCTCTCCCTTACTTATTCTA
ACCTGTTGACTCCTCCCATTGATACTTCTTGCTAGCCAGAACCACCTAACCAATGAACCCCTCCTACGACAACGCACATA
CATCACATTACTCATTTCACTACAAACCTTCTTAATCATGGCCTTTGGTGCCACAGAAATAATCATATTCTACGTAATAT
TCGAAGCTACACTTATCCCCACACTTATTATCATTACCCGATGGGGTAACCAAACTGAACGACTAAACGCAGGAACCTAC
TTTCTATTCTACACGCTTATAGGATCCCTCCCCCTACTAATTGCTCTACTCACCCTTCAAAAAGACACGGGAACCCTCTC
AATACTAACCCTGCAATATCCACAAACCCATAATATGCTAACATGAACAAATAAGTTCTGATGGGTAGCCTGCTTAATCG
CATTCTTAGTTAAAATACCCTTATATGGAGTCCATCTCTGGTTACCTAAAGCCCACGTTGAAGCTCCAATTGCTGGTTCC
ATAATCCTAGCTGCCATCCTCCTTAAACTAGGGGGCTATGGTATAATACGAATTATTGCTATACTCAACCCCCTGACAAA
AGAAATAGCCTATCCATTCCTTATCTTAGCTATTTGAGGTATTATCATAACCAGCACCATCTGTCTACGACAGACAGACC
TCAAATCCCTAATCGCCTATTCCTCAGTCAGTCATATAGGATTAGTAGCAGCAGCCATCCTAATCCAAACACCATGAAGC
TTTGCAGGAGCTACTGCCCTGATAATTGCCCATGGACTAATCTCCTCAGCCCTCTTCTGCCTAGCCAACACCAATTATGA
ACGCACCCATAGTCGAACACTACTCCTAGCCCGAGGAATACAAATCATTCTCCCTCTAATAGGAACCTCATGATTCCTTA
TTAACCTAGCTAACCTTGCCCTACCACCCACTCCTAATTTAATAGGAGAACTACTAATCATCACATCCTTATTTAAATGA
TCCAATTGAACCCTTATCGCAACTGGTTTAGGTGTCCTCCTAACAGCCTCCTACTCCCTCTACATATTCATTATAACACA
ACGAGGTCCAACACCACAACATCTCTTCTTCATAAACCCTACACACACACGAGAACATCTCCTCATTTACCTACATCTAA
TCCCAGTACTCCTTCTTATCCTCAAACCAGATCTCATTCTAGGATGAACAACATGTAATTATAGTTTAATCAAAACATTA
GATTGTGGTTCTAAAAATAAAAGTTAAACTCTCTTTAATTACCAAGAGAGGTCTGGGACAAAGAGAATTGCTAACTCTCT
CATTCATGGTTCAAATCCATGGCTCACTTACTCTTGAAAGATAATAGCCATCTATTGGTCTTAGGAACCAAAAACTCTTG
GTGCAACTCCAAGCAAGAGTTATGACAAACTCAACCATCTTTAACTCAACATTCCTACTTATCTTCCTATTACTCCTTTA
TCCTATCTTGTCATCAACTGTATATCCCAAAGAACTTCTCAACCCAAAATGATCTATAACACATGCTAAAACCTCTGTAA
AGATCTCATTCTTTATTAGTCTTATTCCCCTGCTCATTTTCCTCAACCAGGGATTAGAATCAATTACAACCAATTGAAAC
TGATTCAACCTAAATACCTTCGACATCAACATTAGCCTTAAATTCGATATATACTCCATCATCTTTATCCCAGTAGCTCT
TTATGTTACATGATCCATCCTAGAGTTTGCCCTATGATACATACACTCAGATCCCAACCTTAATCAATTTCTTAAATACC
TCCTCCTATTTCTAATCGCAATAATCATCCTAATCACCGCTAACAACCTATTCCAACTATTCATTGGTTGAGAAGGCGTA
GGCATTATATCATTCCTATTAATTAGTTGGTGGTTTGGTCGAACTGATGCTAATACCGCTGCCCTCCAAGCAGTGATCTA
CAATCGAATCGGAGATATTGGCCTAATCCTTAGTATAGCTTGACTAGCTATAAACCTCAATTCATGAGAAATACAACAAT
TATTCTTCCTATCAAAAAATATGGATTTAACCCTACCCTTATTCGGTTTAATCTTAGCTGCTGCTGGAAAATCAGCACAA
TTTGGACTTCACCCTTGACTCCCTTCCGCTATAGAGGGCCCCACACCTGTCTCCGCCCTACTTCACTCCAGCACAATAGT
TGTAGCAGGCATCTTCCTACTAATCCGCCTTCACCCCCTTTTCCAAGAAAACCAATCAATCCTAACATCCTGTCTATGTT
TAGGAGCATTAACTACACTATTCACCGCTACCTGCGCCCTAACCCAAAATGACATCAAAAAAATCATTGCTTTCTCCACA
TCAAGCCAACTAGGGTTAATAATAGTCACAATTGGTCTCAATCAACCCCAACTAGCTTTCCTCCACATCTGTACTCATGC
TTTCTTCAAGGCCATACTCTTTCTATGTTCAGGCTCAATCATCCATAGTTTGGGGGACGAACAAGACATCCGAAAAATAG
GTGGTCTTCACAAACTCTTACCACTTACCTCATCAACCCTAACAATTGGTAGCCTTGCCTTAACAGGAATACCATTTTTA
TCTGGATTCTTCTCAAAAGACGCTATCATTGAAGCTATAAACACATCACACCTAAACGCCTGAGCCCTTACCATAACCCT
TCTGGCTACCTCATTCACTGCCATCTACAGCCTTCGCCTAACCTTCTTTACCCTAATAAACACCCCACGCTTTCCAACAT
TCTCACCAATTAACGAAAACAACCCACTAACAATTAACCCACTTAAACGTCTAGCTTACGGAAGCATTCTAGCAGGTTTC
ATCATTACCTCAAACATAACACCAACAAAAACCCAAATCATAACAATACCTCCACTACTCAAACTATCAGCACTATTAGT
AACAATCACAGGCCTTATCTTGGCCTTAGAACTCGCCAACCTAACAAAAACACAACTCAAAACCAACCCAAACTTATTAA
CACACAACTTCTCCAATATATTAGGTTACTTTCCACCAATCATCCATCGACTCATCCCAAAAACTAGCCTACAATGAGCT
CAGAACATTTCCACCCATCTACTCGACCTTTCTTGAACCGAAAAAATCGGACCAAAAAGCACAATAATCCAACAAACACC
AATAATTAAACTAACAACACAACCACAACAAGGCCTCATCAAAACTTATATTGCAATTTCCTTCCTCACACTAACACTAT
CCATTCTAATAACCACAATCTAACCGCTCGCAACGCCCCCCAAGACATACCACGAGTCAGCTCCAACACCACAAATAAAG
TCAAAAGCAACATCCACCCACTCAAAACTAATATTCCCCCTCCATAAGAATACAACAATGCCACCCCACTAAAATCTCCA
CGAACCATCTCCAACCCACCAATCTCCTCACCAGTGGGTCAATTTGAACCCCAATCTTTCACAAAAAACTTACCAACACA
AACAAGACCTCCAAAATAAATAACAACATATACCAACACAGACCAATCCCCCCACGATTCGGGATAAGGTTCAGCAGCAA
GAGCTGCCGTATAAGCAAAAACAACCAACATCCCTCCTAAATAAATCAAAAATAGAACTAAAGACAAAAAAGAACTTCCA
GATCCAACTAACAATCCACAACCAATTCCAGCCGAAACCACTAAACCTAAAGCAGCAAAATAAGGAGAAGGATTAGATGC
CACTGCTATTAAACCTAAAATAAAACAAATTATTAAAACAAATAAAAAATAAGTCATATATTCCCACTTAGACTCTAACT
AAGACTAATAATCCGAAAAACTACCGTTGTTATTCAACTATAAGAACTTAATGACCACAAACATCCGAAAAACACACCCC
CTATTTAAAATCATTAACCATGCCCTAATTGACCTTCCAACTCCCCCCAACATCTCCATCTGATGAAACTTCGGTTCACT
CCTAGGACTCTGTCTCATTATCCAAATCCTAACAGGACTCTTTCTAGCTATACATTATACCGCAGACATCTCAACCGCAT
TTTCATCAGTAACACATATCTGTCGAGATGTCAACTATGGATGACTCATCCGCAACATTCATGCCAACGGTGCCTCCCTA
TTCTTCATCTGTATTTACCTCCACATTGCCCGAGGCTTCTATTACGGGTCCTATCTCTATAAAGAAACCTGAAATATCGG
AGTAATGTTATTATTCTTATTAATAGCCACTGCTTTCGTAGGTTATGTTCTCCCATGAGGACAAATATCCTTCTGAGGTG
CTACAGTAATCACAAATCTTCTCTCCGCTTTCCCCTATATTGGAGATACCTTAGTACAATGAATCTGAGGTGGCTTCTCA
GTAGACAATGCCACCCTAACCCGCTTCTTCGCCTTCCATTTCCTCCTCCCATTTGTAATCACAGCATTAACACTCATCCA
CATCCTATTCCTTCATGAAACCGGATCCAACAACCCCACAGGATTAAACTCTAACATAGATAAAATCCCCTTCCACCCCT
ACTACACATATAAAGACTTATTGGGTTTCTTTATTATAATCTCCATACTCACCCTACTAGCCCTCTTCCTACCAAACATT
TTAAGTGATACAGAAAACTTCATCCCCGCAAACCCATTAGTCACCCCACCTCACATCAAACCCGAATGATACTTCCTATT
CGCCTATGCCATTCTACGTTCCATCCCCAACAAACTAGGTGGAGTACTTGCCCTCATCTTCTCCATCTTCATCCTCATAT
TAGCCCCTCTTCTCCACACCTCCAAACAACGAAGCTCAACATTTCGCCCCCTTACACAAACCCTCTTCTGAACACTAGTA
GTAAACACCATTATCCTAACATGAATTGGAGGACAACCAGTAGAACAACCCTACATCATAATTGGTCAAATCGCCTCAAT
CACCTACTTCTCACTTTTCCTCATCCTCTTGCCCATTGCTGGTTGATGAGAAAACAAAATACTTAAACTCTAATATTGTT
CTGGTAGCCTAAATACTAAGGCATCGGTCTTGTAAGCCGAAGATTGAGGGTGAAAACCCCTCCCAAAACATTTCAGGAAA
AAGAGAATCAAACTCCCATCCTTGGCTCCCAAAGCCAAGATTTTGTATTAAACTATCTCCTGAAAAACCACCATTCCCAA
CTAACCTGTATTACGGGTTGGTTGGGAAAAATATCAACAATTGGGCCCTGTACTACCCAATATCTACAAATCCATCTCTT
TCCTCCTTCTAAGGAAGGGAAGGCCGCTAGCGGCCACGGGTATGTAGTGTATACATATTTATGTTTAATCCTCATTAATA
GACACTCCCCTATCTCATACATATTTATGTTTAATCCTCATTAATAGACACTCCCCTATCTCATACATATTTATGTTTAA
TCCTCATTAATAGACACTCCCCTATCTCATACATATTTATGTTTAATCCTCATTAATAGACACTCCCCTATCTCATACAT
ATTTATGTTTAATCCTCATTAATAGACACTCCCCTATCTCATACATATTTATGTTTAATCCTCATTAATAGACACTCCCC
TATCTCATACATATTTATGTTTAATCCTCATTAATAGACACTCCCCTATCTCATACATATTTATGCTTAATCCTCATACA
TATCTATGCTTAATCCTCATTAATAGACATTCCCCTATTTCATTACATTAAACATATCCGTAATACCCATTAATATATAA
TCTATTATTTCATGTCATCAAATTTCTCTTCACCACCTAATAATTCTACCATTAATTATGTGGGCTGGCGAGAAATCAAC
AATAATCTATTCTAGACACCTTTGCACGGTTTGTGGTACTGTAATTGAATAATCCCCATCAACTGCTCAAATCCACATTT
GGCACCCTCGATAGGCATCCACTCTCTCATCGTATCAGAACTCTGAATAATCCCCATCAACTGCTCA
```
