## Supplementary Information_PartialGenome for "Genomics to aid species delimitation and effective conservation of the Sharpnose Guitarfish (*Glaucostegus granulatus*)" (part 1 of 235)

```
>M00285:128:000000000-BF978:1:1101:19590:1083_1:N:0:46
ATTTTGTCACTCCCGCTGAGAAATGATAGTCATTGCAAAAGTATTGCTGAAATTGTTGACCCCAAATGTCATCCTTCTAA
AAATGATTACACTCTAACTAGATTTTCTGGAGCATGAAGGGGACAACAGAAAGATAAGATCATCATCTACAAGGCACATA
TCAGGAGCGTGATGGAATACTGTCNGCTNGCCTGGATGAGTGCAGCTCCAACTACACTCAAG
>M00285:128:000000000-BF978:1:1101:13732:1084_1:N:0:46
TGAATGTGCTTGCAGATTTGTGAGACGAACGAAGGTGGTGGACAACTCTGTGAACTGAATGAGCACAGAAGCGACCTTTT
CACTTGATAAAGGAACCGCGGCTGCGTTTGTTTGATGTGTTACGGAGATGCAGGCAGAGAAACGAAGACCTGAAGTTC
>M00285:128:000000000-BF978:1:1101:17004:1085_1:N:0:46
GGAAGATTGTACTTGTGTTCACCAGTTTATAATCAGTGGGAATATAAAGATGTATGCTTTGGCTGATGTATTGAAGGCAG
CCCTGCTGTGCTGCTGTATGAAGCGTCATGCTCTTGGATATATTTTCCAACTGGCTCTATTTTAATGCCAATGTTAAATT
GTTTATTTATGCATTGCAGTCTGTTATTTCAGACAGTTTAGGATGAATATCCTCTGCAGAAGGAGATGAATATATGTACA
GAATAGAAAATAAGGAGAAATTGGAGATCGATAATGT
>M00285:128:000000000-BF978:1:1101:11514:1087_1:N:0:46
AACCCTCTCTCCACATAACCGTTTATTTTGAAAACATTTATCTTGTGTTCCTTCAGAACCTGTTAGTATCAATCAACACT
TGAATTGTCGTTATTCTCTATTTTAGGAGCTTCACTTCCTTTTGCACTTACCAAATTAAGTAAATATATGACTAACCCAA
TCATTAAACATACATTACGAATATGG
>M00285:128:000000000-BF978:1:1101:14897:1087_1:N:0:46
TGAAGAACAAGACTTCAAGCTGAACATAAAGCCCGTGATTTACCGTGCAGTAGAGATCCCTGCCTGCTGGCACAGTCAGA
AAGACATGGATTGAGCTACAGCAGACTCCTCAAAGCATGTCTCTGAAAAATCCTCCAAATCCACCAGCAGGAGGAGCGAA
TCAGCATTAGTATTCTCGCCCAAGCCCATATAGTCAGCAGTAAGGATCTCATTACTAGCTTTGATAGGTCTGCCACATTT
TCCACATGCAGAGAAAGGCATCTTACTCTGAGCGCCATCACAGGTATCAGANTANNCGGG
>M00285:128:000000000-BF978:1:1101:17636:1088_1:N:0:46
CTGAACTGGCTTGAGTTTAAAATCTTTGACTGAAATGAGCAAGACATTATGGCTGGAGATTTCCACTCCTCTCATGGGAA
GCATTTGATGATTCACTGTCCTTAACAGTGAAAAGCTGGGAAGTTGCAGGCTCAGGACCATGGAAGTAGAAACCCATATC
CTGGGTGTTTATAAATTACTGAAGACAGCCATCATCCAGATGTGATAGAGATGATGATTCAGATTGGTTTATCGTCATGT
ATACCAGGATGAATGAAATTTCTTGCTCGCCTGAAGGACACAGAAAGCAGTNTANNTGGG
>M00285:128:000000000-BF978:1:1101:9931:1088_1:N:0:46
GACTAGATTTATTACTGCCTTTCTGCCTGTGGTTCCTGTATCCTATTTGCTATATTTTCATATTTCTTCTGTACTTTTCC
CTGAGAACATCTGTTCCCAATTTAATCTTCCAAATTCCTGCCTGAGAGCCTCATAATTCCCTTTACTCCAAGTAAACGCA
TTTCTAG
>M00285:128:000000000-BF978:1:1101:17619:1090_1:N:0:46
GAAGTCCCGCCTCGTGATGTCACTGCGCGCTCACGTGTTGTCCTGTAGCCGTCGATGGCGTTTCAGGCCTCAGTAGTGCG
GGTCACTACGCCACCCCCCCTCCCCCAGAAACGCCCACCGGGGGCAGGTGATTACCAGCCCAAAAGTCCGTCTTAGGTGG
CCTGCCCCGTCGGCGTGGTGACAGCAC
>M00285:128:000000000-BF978:1:1101:11464:1091_1:N:0:46
ACATATTTGGATAGCAATGAAAGAATTCGGTCGAGTCAACATGTATTTACCAAGGGCAAATCATGCTTGACTAATCTACT
GGAGTTCTTTGAGGATATAACAAGGAAAATAGACGGGGGTGAGTCGGTGGATGTGGTGTACCTCGAAGGCATTTGATAAG
GTGCCGCACAGGAGATTGGTGAGTAAAATTAGGGCTCATGGAATTAAGGGAGGGTATTAACATGGATAGAAAACTGGTTG
GCTAATAGGAAACAAAGGGTAGGGGTGAATGGTTGTTTCTCAGAATGTCAGNCCGNGACT
>M00285:128:000000000-BF978:1:1101:9246:1093_1:N:0:46
CAATAATAAACCAAGTACCATTTGTGGACCTTTAATCCTGAAATGAAGGAAATAATTTGCACTCAGTTCTCGTGCAACCC
ACTTTGTATTACTTGCATGCATCATTACAGCAACAGAGGTGAGCACGTACAGGTATGGCCAGGATATTAATATATTACAC
AATTTTATATAACTTGGAATTAAAATCTAATTCCCTCCATTAAACTTCCACACTAAAATTATAGATAAATGTTCCTTGTA
CAACAT
>M00285:128:000000000-BF978:1:1101:15461:1096_1:N:0:46
GACAATAACATTCAGTAAACAATTTACATACAAAAGTTTAAAAGCAATCTGTGGCATTTGAAGCTTACAATATTCTTACA
GTTATAATAAGGAACTTCAACCAAGGGAACCCCATTTAACAAAAAAAAATTCTTG
>M00285:128:000000000-BF978:1:1101:19662:1099_1:N:0:46
ACCCTGGGCAATTTCAAGGAAGAGTTCGTTAGGTTTCTTATAGATATGGGAATCAGGGGATATGGGGACAAGGCAGGAAC
AGGTTATTGAGGGTAGATGATTAGCCATGATCTCAAAATGGTGGAGCAGACTCGAAGGGCCGTAGTGTCTACTTCTGCTC
CTATTGTCTATTGTCTATTTCCCGGAATTCCAAGTTCCTGTACAAGAGTCTTGTAAACCCAGCTGTCGTAGCTGCCTCCA
CTGTTAACCCAGGAAGCACATTCCACGCAGCCACCGCTCTCTCTGTAAAAGNCGANTCCC
>M00285:128:000000000-BF978:1:1101:14689:1100_1:N:0:46
AGCATGTTGGTTAACTGACAACAGTGGATCATTTTGAGATTAGCAAGCTGTAACAAATGAAGTGCCAGAGTATTCATTGC
CTGGACCTCAACTATTTACAATTTATATTAATGACTTATTTGAAGGAACAAAGTGTACTGAGACAAGTTTGCTGAC
>M00285:128:000000000-BF978:1:1101:13342:1100_1:N:0:46
TGTATTGTCTATTTGTAGGAACCTGAATATTTATGTCCATCTATTGACTTATCAAGCTATGTTGATCCACTTATCTTGAT
CTTACCATCTGTCTACCCAGATCCATCCATCTACTTAATGTCAGCATCCTCTCCCGGACCAACATCCCCAGTAATGAGGC
CCCAATTACACTTGTTCAGCTCCCTAGGGCACCCATGCCACTCACATTGCTGCAAGCCCAGACTCCCAGAACTCCAATCC
CGGTAACTGAAAATCAAGAAAGCTGCAGATGCTGGAAATCTGAAATGAAAANAGAAAATG
>M00285:128:000000000-BF978:1:1101:13485:1101_1:N:0:46
GCCAATTAACCTATCAACCCACATGTCTTTGGGATGGGGGAGGAATCTGGAGCACCCGGAGGAAGCCCACGCAGTCACAG
CGAGGACATGCAATGTCCATTCAGACAGCACCCAAGGTTAAGATCGAACTCGCTGTGCCGCTGTGCTATCCCTAAATAAG
GAACACCTGCCTCATTGTCCATAACATGTAAATCAGAAAGGAGTGTGGGCATGAGAGGAGATGGGATCAGAATAAGCTGA
TTAGTAATGAGGATTCTTTCCTCTATAATGATTTCAGTCCACCACAGGCCACACTCAGC
>M00285:128:000000000-BF978:1:1101:18431:1102_1:N:0:46
TAAAAACTGTACACTGGGCAGCATACACTACACTGGCCTGTTTCCTGCAAGAAACTGCATTGATATTAAACTGCTTCATC
AATGACTTTCTTCCATCAGTCAGAAATGAAGATGTTCACTGATCATTAACACAGTGTTCAATTCCATTTGCAGTTCCCCA
GCAACAAAGTAGCCCAGGCTGCACATCAAGTCCAAGACATCATTTGGCAATAGGCAGATCAGTTTTCCCACTTGGAACAG
CATGATCGTCAAAATCTGCCCTGTTGCCTTTTCTTATAATTTTTTTAAGCAATCCATGGC
>M00285:128:000000000-BF978:1:1101:20306:1102_1:N:0:46
TTAGGAAGAGAATTCATTCCCACAATCGCAGGTTGAGCTTTGTGGCAGGTTCCACTTGTGTAGCCCTAACCCTGTCTTGG
CTGGACCCATTCCCAAATGGTTCGAGGTGCACCTTGGGTTTCGACCTGAGCTTTCCCTCCTTGGTCCTATTGCAGAGGGC
AGCCGGTGACCTTGGTCATGGCCCCGACTCTGACAGCATGGGCGGTGATCCAATACCAACCCGTGAGCCCCTGCCCTGTG
GAGAACTCTTTCAGGGGCCTAAGTTCCTGTGTAACTGGGAGCACTTCAGTAGCCAGCAGC
>M00285:128:000000000-BF978:1:1101:16293:1103_1:N:0:46
AAAAACAGGACAAATCCAATCGGTCCACTTCCCAATCAATCTACCCTCAACCATCAGCAAAATGGTGGAAGCCACTGTCA
AGTGACACCACCAAATGGCAGCTGCTCACCAAATCCCCAGTTTAGGTTTCACACCTTGTCACAGCACAATTCCAAACATG
GACCAAAGAGCTTAATTCTAGAGATGA
>M00285:128:000000000-BF978:1:1101:17653:1103_1:N:0:46
CCAGAATAGAGAACAGGGAACCTCGTAACTGCACCTCCACCCAACCACGTCGACCCTGAAATGTCAGCTCAGCCTTATGT
TCCATTCGGGACCAGGATGTCTTCACAGTCTTCACACTCAGTTTCTCTCATTCCACCCCACCCCCCCAACAAAATTACAT
AATCACCGAACTTGCCATATTTTGCTCCATATTCCATGTTTTGATCATTCTGTTGGCTTGAGTCCGTTCATTTGAAGACT
GTCTTTCAGGTTGCTACCAGTTCTGTTCGCCGCCCATCCTTTTGCCGGGACGGGAGCTGG
>M00285:128:000000000-BF978:1:1101:20373:1107_1:N:0:46
ACTCTATTCTATCTACATGCTTTTTTTAGCTCAATTCTTGTGTGATGTTTTTCCCATCTGTTTCTACTTTTCCTGATTTC
TTTGTTTTCATTTTCCCCAAGTAGTCCCTTTTTATGCCAAGATTAATGATTCTCCAGGTCCCCCACAGTCTCATTTTGTT
AGTGACGATGCACTGTTTCCTTCATGCTCCAAAATGGCATGAGAAAACACAAAATGGAAATGCTTTTCCAGAACCACCAT
TAAGTCATACATGAATCCCTTGCATCTATCGGGGTTCCAACGGACTGGAGAGTGGCTGGT
>M00285:128:000000000-BF978:1:1101:11869:1113_1:N:0:46
AAATGACGTTCCACTTTGTTGTCCTTTAATTCTTGAGCCTGCCTTGTATATTTTAGATGGACTGATCCTGGGGGGTCAGG
GGGTCAGCCCACTGGACCAACTGTAATTGCGTTTCACACACATTCACACTGGATAGTTTTCCAACAACAAAGCGTGATTA
CACCATGAGAAACAAATGAGTTGATTCACAACAACGACACTTTTAAGAATAACGTGGGCACTCTGGCTGTGGC
>M00285:128:000000000-BF978:1:1101:22082:1115_1:N:0:46
CTGCTTGAATAAAAGTGGACGATCGGATCTACTACTTGCTCTGGACGATTCAGCCCGTCTATTATCCCATCCTCGCACTT
ATTGCTGTTCCTGGTAAGTTGCTGTCCAACGTCTCGACCAACAAACAGGTGAAAAGCAGTAGTGACTAGGTCAGGGGTGT
GGACTGTTCGTGACGTGCCGGTTAATAAAGGGGAACGTCCTCACGACCTGAGATCCGGTTGATGGAGATGCCAGTGTTAC
GAACCCAGCAACAAAAGAAGCAC
>M00285:128:000000000-BF978:1:1101:19702:1122_1:N:0:46
GGACGTGACATCATAATCCCGCCGGAAGTCCTGCCTCCCGGCCCTATCGCGGGAGCTCGCGCGTTTCCCCACGACGGCCG
ACGGCGTTTCGATGCCGACATCGTGAGTCGCTACAAGTATTTCTTTTTTGTTAATCAAGGAGCAAGCATGGTAGAAAAGT
GGGAATTTCCACTGGTGGATCAGGTGGTAGACATTCCCATTCAAGTCCCCTGCTCCACTGCTGCTGTACTACCTGATCTT
GGCCAATACAGTGAAGGTACAGTGAGCATCTATGGAGTATCAGGTTTCTCCTGAATT
>M00285:128:000000000-BF978:1:1101:20372:1124_1:N:0:46
TCTGATTCGGAATGCTGCAGTTTTCATAACGCACGTGTGACACATTTATTCATTCACAACCATGTTGGCAGAGTGTGTGA
TTAGCTATTAGTGATTTCACAATTTCATTGGCCTTCACTTCACATTAACTATCAATTTACCACATTTTGGGATCCTGATT
TGAGCCTACCACATTTTGGGGTCCTAATTTTGGAGTCTGCCACATTTTGGGGCAGGATCAACAAACACAAAGTGCTGGAG
GAACTCAGCAGGTCAGGCAGCATCTATGGAGGGGAATGAACAGTCAATGTTTCGGGATG
>M00285:128:000000000-BF978:1:1101:10452:1126_1:N:0:46
TTGGAGCAGGGCTAATTATGAAGGGATACGGCAGGAACTAGGTAGAGTAAACTTGGGAAACCTTTTTGTTGGAAAGTCCA
CGTCGAACATGTGTAAAGTGTTTAAGGATGGAATAGTAGGGTACAGGAGAGGTATGTCCCAATGAGAAGGAAGGACATGA
ATGGCAAAATAAAGGAACCTTGGATGTCCAGAGAAGTGATGAACTTAGTTAAGAAGAAAAATGACAAGTATGTAGAGCTT
CAGAGGTTAGGATCAGACAGAGCATGCGGGCACTATAGGGAAGCTAGAAATGTACTC
>M00285:128:000000000-BF978:1:1101:21383:1127_1:N:0:46
TATATATTTCATGTTGCTGACTCGTTTGGTAACAGTTATTTAACTGTATCTCTTACCCCTGAAATGGTAATCTTGAAATA
TCACCAGTTTTCATATTAGGCTAAAACAGCGTTTTATAAACTAAAACCATTAATTTCCCAGTTTCTATACAAAACCCATG
AGTAGCTACATGAAAACAGTTGTATTGTATGTATTCCATGTTGCTGAGTCGTTTGGTAACATTTATATAAGTGTACCTAT
TACCCTTGAGAAGTTAATCGCTGATATAGCAATAGATTTCCTATATGGCTAAAACAGCGT
>M00285:128:000000000-BF978:1:1101:11397:1128_1:N:0:46
GTAAATAAATATCTTTTCTTATCAATATTCTACTGTTCACTCATTGTTTACTCACTGCTATATTTATAATGATGTTTAGA
ATTCCAGGTTAACAAGGAATATTCATCACTGTTGGTCGATGCCTCTCTGAGGGTGGCAAATGGTCAACCCAAAGCAAACT
TTGCAAGTTATCAATAGTTCTTTATAATATTCTGTCTGTATATTATTATCATGCATAAATCCGAGCAGTGCAGTGTTCTG
CCTGTTTTGTGCCTCACAGATTGCCAGGAGTTGCAGTGGGTACCTTGTGTTCTATAGAA
>M00285:128:000000000-BF978:1:1101:18810:1132_1:N:0:46
GGTTATAGGTCAAGTTGGCCACAGAGGTCCTTTGAGATCAAGTCAATGGATTTTTAAAAGCCACCATCTGGTACTTGCAA
ATCAATAGCAAAACCATTTGGATACTAACCGAGTAACCACTGCATGAGCGATTTTAATCTCTTCAGTTTTGCCTTCATCT
GCCCCATCTGGAAGACCAATGGAATCAACTGCTAAAAGAAATGGATAAGGTTTTTCCATCCCCTGATACTTGGCTCAAGG
AAGATGAGCAGATGGGTTAGAGGTTGGGAGACAACGGTTGTAAACATTCAAGAGT
>M00285:128:000000000-BF978:1:1101:20755:1136_1:N:0:46
GAACAAGAAAGGAGCAGTTATTCTACTGGGAGTATTCTATAAGCCCCCCAGTAGCAGTAGGGATATAGAGGAGCAGATTG
GCAGGCAGTGTTTGGAGAGAAGCAAAAATAACAGGGTTGTTATAATGGCAGACTTCAACTTCCCAAATATAGACTGGAAC
CTGCTTAATGCCAAAGGTTTAGAAGGGGCAGAGTTTGTTAAATGTGTCCAGGATGT
>M00285:128:000000000-BF978:1:1101:11535:1139_1:N:0:46
TGAAATGTCATTTAGATATAGAGTTTTACCTATATTCTTATTTCATCTTAGTCTAATTAAATTTGCCTTTTCAGTTTCAT
TTTTCTGAAACCAACCTAAATTTAGATAAAAATCTCAAAGCAAATTTATCTTTGAAAGGTCACT
>M00285:128:000000000-BF978:1:1101:18441:1139_1:N:0:46
TAACAACTTTTCAGGTATTAGAGCTGCAGTTAATTAGCTGTTACCAAACGCCTCAGCACCATGACCTACATACACTACAA
CAGTTTTCCAGTAGATACTTGAAGCGTTTACTGAAAACAGTGGCATATCAATGGTTTTTGCTTATAAAACGCTGTTTTAG
CTAAATAGGAAATCTGTTGCTATATCTGATATTAACTGTTCAGGGGTAAGAGGTGCAGATACATAACTGTTACCAATCGA
CTCAGCAACTTGAGATACATACACTACAAATGTTTTCCAGTAGATACTTCAAGCGTGTAC
>M00285:128:000000000-BF978:1:1101:18394:1142_1:N:0:46
GGAGCAAATCGCTCCATTTACCCTGATTGACAAGCTAGACTAGCAGTGTAAGTGCAAGACCCCAGCTGAAAGGGAAAGAC
ACCCATTCTCCTCCTCCCAGGGCTCCGAGTTAGCTTTGTATCACTGCACATTCTTTTGAACGTTTATTTCCCCCCTCTCT
CTCGCTCGCGCTCTCTCTCTCTCTC
>M00285:128:000000000-BF978:1:1101:17808:1143_1:N:0:46
GATCTACACTCTTTCCCTACACGACGCTCTTCCGACCTCGACTACACTTTTGCCCTCCACGGCTCGCTTCACAGCGGTGA
AACACCAGTTCCGTGCCCAGCCCCACTCCAAGATTGGCAACGGCGGTACCCTCCATAAACCGGATTTGACCACCGTGGTA
ATCATATGCAACAAAGCGGAGTGTCTCGCGCAGTCGGTTGTCTTTGCTCTGAAAATGAAGATTAGCGATGCACACGCTGA
GACCCGCTTCGCGGGTCATCATCTGCAGGGTGATGGCTGATAAGCACTGCTGCCGAATGG
>M00285:128:000000000-BF978:1:1101:10232:1143_1:N:0:46
GAGTTTTGTGAAGAAACTTGCAAATCAATTGTTTTAGCTTCAAAAACGCTCTTTTAGCCTAATAAGAAGTTTGGTGATAT
ATCAAGATTACCTTTTCAGGGGTAAGAGGTACATTTAAATAACTGTTATCAAACGACTCAGCAGCATGAAATACATACAG
TCCAACTGTTGTACTGTTGATACTCCATGAGTTTTGTGAAGAAACTTGCAAATCAATGGTTTTAGCTTAAAAAACGCTGT
TTTAGCCTAGTAAGAAATCTG
>M00285:128:000000000-BF978:1:1101:17195:1144_1:N:0:46
CAGGGACGGTGTTCGGTAGACGAAGAACAGGTAAGTCCGAGTAAATTGGAACCACATTGTCATGCAAAGCTACCATTGAT
CAACTAGCCGCGGCGAAGTGCAGTGTTTCTTGAGAACAGCCCACAGTTATCGTCCTAGACACACAGCCAAAGAGTATCGG
AGAGCTGAGCAATGATTAAATAGGCCTTTGCGTCCTCCGTGTGCATGCTGGGTAACTGTCGTAGCCACATTTGCTGAGGG
AGAAACATTCACACTGATCATCTTACGTCCATCCTATGCATCATTATCAGCGACAGATG
>M00285:128:000000000-BF978:1:1101:14750:1144_1:N:0:46
GTGCAGAGGCGATTTACCAGGATGATGCCTGGATTGGAGGGTATGGAATATGGCGGGAGGCTGAAGGTGCTAGGGCTCTA
CTCATTAGAGAGGAGGAGGATGAGAGGGGACTTGATAGAGGTGTTTAAGATATTGAGAGGAATAGATAGAGTTGACAGCC
AGCGCCTCTTTCCCAGAGCTCAAG
>M00285:128:000000000-BF978:1:1101:18342:1148_1:N:0:46
ATTTTTTGAAATACTGTAAATGTTCATTTGCATTAATAGACCTTTTTCTGGTATCAGGATATCATTGGCATTTAAGGGCA
GCCAAATAATGTTGGTGCTACACTATGATGGGACAGGGCATGAGTTTTTTGTGTTAATTTCAACAGAGGCAAAGTCCACA
ATCACAGCAAAGCAGAGGTTAGCTAGTTCCCTTGAGGAATTAAGGTCAAAGGCCAAACCACTTGAAGCTGCTCTCCCAC
>M00285:128:000000000-BF978:1:1101:12321:1149_1:N:0:46
CAATGTAGTAATGACTTTTGCACAATGCAAAACTTATTGAAAAGACCAGGGAAATACTTTCATTCAGTGAACAATCCAGA
CACAAGGCCAAAAAAGTCACAATGTACAACCTATGGAAGGCAAT
>M00285:128:000000000-BF978:1:1101:21838:1149_1:N:0:46
GTCAGCATGGAGTGTTGGGCTGTAGGGTCTGTCTCCGTGCTGCATGACTCGGTGACTCAATGACTCTATGAGAGGGAAAC
CATTGGAAAGGGATCTGTGGGGCAACGTCTTCTGTCAGACGGTGGTAAGTGTTTGGAATGAGCTGCCAGAAAAACGGGGT
GAGGCAGGTACAACAACAATATTGAAAAGACATCCCGATGAGTACATTGGCAGGAGGGGTTCAGAGGGATGTGATCCAAA
TGCGATCCATTTGGACTGGC
>M00285:128:000000000-BF978:1:1101:17956:1150_1:N:0:46
AGAAAATTATTCAAATACATCTTCAATGTATGCCGGACGTTCTTTGGAGCGGTTTCAGGTAGTTCACAGGACGCACATGT
CAAAGAGTAACCCATCCCGTTTGTAGCACCATATCAATCGTATTGGTGACAGATGTAAATCGAATTTGGCTTCTCTGACA
CATATAATTTGGTCCTGTCCTCTTTCGGAAAAATAATGCAAAGACATTTTT
>M00285:128:000000000-BF978:1:1101:10468:1156_1:N:0:46
ACAGTGGTCAGAACTTGTGGTCAGCAACAAACTGACCATACTCACTGCTTATAAAGAGAAATTTAGATTGGATTGATGTA
GTCCTCCCAGTGGGAACATATGGGAGAAGCTGTGGAATCCTGCATCCTTCAGGTCCTGAGGACCTTTGGGATATACCAAG
TGCGTGTCCTAAATCAAACCCAGCCACAAAAATGGAGGAAAGAACTGATTAGCTAAGTCACCTCTCTTAAACTGTCAAGG
ACTGAATATCCTGAAAATTCAAAAACAAAGCCTATA
>M00285:128:000000000-BF978:1:1101:16230:1157_1:N:0:46
AATAAATCTCTTAGAAGAATGCTTAATGCATTCCCACATTAATAGCCTTTATTCCCATAGAAATTTGCTGTAGTATTTTG
ATGATGTGTCAGACATATTAATCAGATTATAATTATCCCTGAGCTCTGTGACATTACTCACATTCCACCCAATGACATTC
AACCTTATTTTTAATGGAAAAGAAAATGGTCCCCACCCATGTGTATGAAGTGGACTCACTGCTTAATTTAGGGCCAACCA
GTTCTTGATTGGGATCTGTGCAGAACCTACGGTTTCAATTCTGGCCTGACATAATCATGT
>M00285:128:000000000-BF978:1:1101:17996:1157_1:N:0:46
GATATAGGGGAGATGTTAGGGGTAAGTTTTTTACTCAGAGAGTGGTGAGTGTGTGGAATGGGCAGCTAGAGATGGTGGTG
GAGGCGGATACTTTGGGGTCTTTCAAGAGACTGTTGGATAGGTACATGGAGGTAAATAAGGTAGAAGA
>M00285:128:000000000-BF978:1:1101:11366:1162_1:N:0:46
CCCAGGTTCAAAACCCACAAGTCTGTGGAACTTTATGTGTGGCATGTGTGGAGCTTTAATTAATAATCTGGACTTTTTAA
AAACATCTGGTCATATTTATTAAAATTATCACAAGAAGGAAATTTGTGAAAACTTATTACGAGGAAACTTCCCATTCTTG
CCTGT
>M00285:128:000000000-BF978:1:1101:15651:1163_1:N:0:46
CATCAAGGATGTCCTGATAGACACATAGCTGAAGCTAAGCAGAAATACTGGAAGAGGTGATCAGAGTTGCAATGTATTTT
CCTTTTAGGAAAAAAATAGAAACTGATGGGAATATAGGTATTAGGCAGCAAAAGTGAAGGCATGAGGAGAGTTAACGGAC
TGTATCATGCTTGATGTAGTCTGACTTAATGATTACTAAGGTGGC
>M00285:128:000000000-BF978:1:1101:15929:1165_1:N:0:46
GGCGTGTGACCCTGGGAACAGCCTGCAGATCAGAGGGTCCTCTGTTGTGCAGCTGCTGGGGGAATGGACCCTTGGGTCCT
TTTCCAGACCTTTGCAAATCCACAGAGTTGGGCAATCATCTCATCCTCATCGCGGCCGTCCAGAGGGCAGCAGGCATTGG
GGCTGATCCGTCGACTGTGAGGGAAGGA
>M00285:128:000000000-BF978:1:1101:10284:1166_1:N:0:46
ATTATAACATGGAGCACAAAGTAAGCTGTCTCTTTAATAGTTTGTACCAAACTGATGGTTGAATTTCAGATCACAAGATC
ACAAGATAATGGAGCAGAAGCAGGCCAGTTGGCCCATCGAGTCTGCTCCAAAGGGAAGGGAGGGTGGGGAAAAAAAGAGG
ATAAGGAAAAAAAAACCCTACTATTCTAAGTCCAAATCCCTGCCTTATCTCCATATCCCTTGATACCTTGACAAATTAG
>M00285:128:000000000-BF978:1:1101:13607:1170_1:N:0:46
CCTGCCCCACACCTCCTCCCTCATCAGCGTTCAGGGCACAAGACAGTCTTTGCAGGTGAGGCAGAGCTTCACCTGTGAAT
CTGATGGTGTCATTTATTGCATCCAGTGTTCCCGGTGCAGCTTCCTTTACATTGGTGAGTCCTGACGTAGATTGAGTGAC
TGCTTTGTTGAGCACCTCCACTGCCACAGCCAGGATCTCCCAGTGTCCAGGCACTTCAATTCCACTT
>M00285:128:000000000-BF978:1:1101:19033:1174_1:N:0:46
TGGGGTTAGAGTTACACTTAAATAACTGTTACCAAAAGACTCAGCACCACGAAATACATACACTACAATTGTTTTCCTGT
AGGTACTCCATGTGTTTTGTGTAGAAAGTGGCAAATCGATGGTTTTAGCTTATAAAACGCTGTTTTAGACAAATAGGAAA
TCTATTGCTATATCTGCGATCAACATTTCAGGGGTAAGCGGTACACTTAAATAACTGATACCAAACGACTCAGCACCATG
AAATACATACACTACAATTGTTGTCCTGTAGATATTCCATGCGTTTTCTGTAGAAAGTGG
>M00285:128:000000000-BF978:1:1101:22215:1177_1:N:0:46
ACTTTGGACATGCTGGGAATCGATAGGCACAGTTTAAAGTCGCTCTTGTTTTTCACGCTCCCAACTTGGGCTCAGCACTC
AATGTCATCCTCGCCTCTTGGGTAACTCGGCCTTTCAACTGGCGCTTGCGGACCAAGACAATGAACACCGTGTCACTTTC
ACGGTTAGGTTGCGATTTATCGGGCAGTGGGAAAACAGTCCCTCTTGTGTTCATTCATCTCATTACTAGAGCTTCCATGA
CACTGTACACCCTGCCACTTTTTTTTGGCCCACGGGTTCATTATCTTGGTTTGCTCCACC
>M00285:128:000000000-BF978:1:1101:13743:1178_1:N:0:46
TCTGGGATTATCTGGCTGCAAGACACATCTATAGTTTATAAACTAATTAATTATTAACAGGGGAAAATGTAACAGAAGCA
ACTTAACAGCTGTTGAAAAAGCAAAATAATAAATGCTGAAAATATAAAATAAGAAACAGAAAATGCTGGAAATACTCAAC
AGGTTAAGCACCATCTGTAGGGAAAG
>M00285:128:000000000-BF978:1:1101:16434:1180_1:N:0:46
ATTGATCAGACATGGATTGTTTTCTCTGGAGCAATGGAGGCTGAGGGGTGACCCTGAAAGAAGTAAATAAAATTATGGGA
AGCATAGATAGGTTAGTCAGAGTCATTTTCACAGGTTGGAAATGTCCAGTAAAAGTGGGCATATGTTTAAGGTAAGAGGG
GAACATTTAAAGAAGAGGTGCAAGGTTTTTTTTCAAACATAGAAGTAGTAGGTGCCTGGATCATGCCTCCAGGAGAGATA
GTAGGAGCAGATAAGATAGCAAC
>M00285:128:000000000-BF978:1:1101:18224:1182_1:N:0:46
TCATCCACAAAATGCCCCTCCCTCTCCAGTGATACAGTTCCATATCGATACTTTACTGAAGTATCTGCCTAGTTGTAAGT
GTTGGTTCTCGAACCTATAAGTTCACGTGGAGGAGAAAAGTGCTGGCTACTGCGTACTGCAGCATACCACACATGCGTAT
CTGTGTGCCGCTGCGATACTAGTAGTGAGAGATCTAAGCTGGATAGCAGAGCTTTTTAGAGGATAAAATATAGGACACA
>M00285:128:000000000-BF978:1:1101:10179:1184_1:N:0:46
NNNNNNNNNNNNNNNNNNNNNNNNNNNNNNNNNNN
>M00285:128:000000000-BF978:1:1101:9011:1184_1:N:0:46
CACCCTCTCATCAATCCCAGAATTCCTCCAGCTCCATGCTACTGTGACTTTGATTGGCAGCTTTCACTGTGCCACCACAA
CCCCAGTGAAACACCTGCCACAAATCCTTGGGTTTGCTATGGAACACCAGAGGTAATGTGCTGCACACAACTTCAACCGA
GCATTTTGTATTGCAAAAGTTTGTATTAGGTAACTGTTAGGTA
>M00285:128:000000000-BF978:1:1101:13624:1184_1:N:0:46
CTTGTTTTTCAGTAAAACTGTATCCAATACTCGTACAATTTTACAAAGGTCCCATATTATTGCAGTATGATATCTTTATT
TTATAATCACATCCTCTTGTAATAAAGGCCAAAATGCTTCATTTGCTTGTTGGCTTTCGATGACTTGGTGTATAAGAACC
TTTTGGAGATTAGCATTGCTCAATCTATCACCATTTTAAAATTACCTTCCTTTTTTGGTTTTTAGCACCAAAGTGGGTAA
ATTCACATTTTATGCCATCTGCTATGTTCTTGTCCACTCAC
>M00285:128:000000000-BF978:1:1101:21094:1186_1:N:0:46
TTTCTCACCTATAAGTTTATCAATGTAGCCGCTAGTCTGGGCTTTGCCAGACCTACACCGCTCCCAGGCTCTGGTCCGAA
CAAGGATCCAAGAACTGGGCTTCAGAGGGGGGGTGAGCGTCACTGCCCTTTGGTCAAGACAGCATTTGACTAAGTGTGGC
ATCAAGTTGTCCCGGTGGAACTGAAGTCAATGGACATCGAAGGAGTAACACTCTGACATTTGGAGTCACGCCAAGGAGAT
GGTTAGGGTCATTGCAGGACAATCGCCCCAACCCCAGGACATCACTTCAGTGCTTCCCCC
>M00285:128:000000000-BF978:1:1101:12373:1188_1:N:0:46
GATATGCAAGTACAGTGGTATGCAAAAGTTTGAGCACCCCTGGTCAAAATTTCTGTTACTGTGAATAGCTAAGCAAGTAG
AAGATGACCTGATTTCCAAAAGGCATAAAGTTAAAGATGGCACATTTCTTTAATATTTTATGGAAGATTGCTTTATTTTG
AAACTGTAAAAGATGGAAATAACAAAAAGGGAAGAAAGCCCAAAGCAAAAGTTTAGGCGCCCTTAATGGTCAGTAACACC
TCCTTTGGCAAGTATCACAGCTTGTAAAAGCTTTCTATAGCCACCTAAGAGTCCTTCAAT
>M00285:128:000000000-BF978:1:1101:18662:1191_1:N:0:46
GATCTACACTCTTTCCCTACACGACGCTCTTCCGATCTCGTCTACACCTTTTCCGTCCTCTACGCCCTTCCGAACTACCC
TTTACCTTTTCCCTCCGCCTCCGTAATGCGCTATGGCTTTCACCCCAAGGCGGCGTGCCTGCACATAAATATCCGTGCAT
TCATCAATTCTCGCCTCGGCGGGCGTGTTCACAGGTTTGGAAATCGCGACAGAGATAAAGGGCTGGGCCTCTGGCAGCAG
TAATATAGGGAGCTCGGCAGATATGGAGCGCGTGATCACGACGCAGCAACGGCCCGCGC
>M00285:128:000000000-BF978:1:1101:18510:1191_1:N:0:46
TTCCCTCCCTCCCTCTCTCGCTCCCCCCACCCCCAATCTGGTTCCCTGTCATTCACCCCCCCCTGTCCCACCCCTCCCTT
TTAGATACTGGGTATCTTTCCCCTGCACCCTGAAGCCAGTTGGGTACAAAGTTGGCTTTTTTTTTCAGATTGGGGGCCCG
TGACCATTGGTGGCGATCTGGGTCCACTGCTGTTGGGGGTGGGTGGGGTGATGGGCAGTGGAGATGGTCGGTCAAGGTTA
CAACAGGAGGTAGATTAA
>M00285:128:000000000-BF978:1:1101:14147:1192_1:N:0:46
GGATAATTTAAAATCCTCGATGATGTATCTATTCCCTCCATTACAACATTAAGTCAAGTGGTTAATCACAACACCCACAA
CGGTGTAACCTTGGTAAACTGTCAGAAGGCTGAACCATTCACAAAGCACC
>M00285:128:000000000-BF978:1:1101:16839:1193_1:N:0:46
CAAACACCCGCCAGACACACTCCCAGACACACACAAGACCTGCACACAGAGATACGCACACCGACATACACTGTATAACA
GACACAGATATACACACACAGACACATACAACCAGACACACGCAGATACAGGCGTGCACACGCACACAGTTACACACAGA
AACACACACACACACACAAACA
>M00285:128:000000000-BF978:1:1101:15680:1194_1:N:0:46
AGTTTTCCAATAGTTACTCCAAGAGCTTATTGTTGAAATTGGCAAATGAATGCATTTACCTTACAAAACGCTGGTTTTAG
CCTAGTAGGAAATCGATTGCTATATCAGTGATTAACCGTTCAGAGGTAATAGTTATAGTTAAATAACTGTTACCAAACGA
CTCAGCACCTTGCAATACATCTACTACAATTGGTTTCCAATAGCTACTCCATGTGGTCAGTGTATAAAGTGGCAAATAAA
TGCATTTAGCTTACAAAACGCTATATAAGGTCCATAG
>M00285:128:000000000-BF978:1:1101:15215:1198_1:N:0:46
CAGCTTATGTTCTGTCAAAACACTGAACCATGCCCTCGGTAGTTCATCTGTTCTAATAACCCCTTGGCTACTCTCCCTGA
ACCCCTTGCTATAATTTCTTCTTATGCAAAATCATGCAACCTGCTTTCCACCTTTCATTTCCATTACCCTTCCCTCTAAC
CTATATTAGTTCTTGGTTCACAAACAGATAATGCTGGAAACACTCAACAGATAAGGCAACATCTCTGGATAGAGAAACAG
AGTTAATGATTCAGGTCAAAGATCCTTTGTCAGATGCTGCC
>M00285:128:000000000-BF978:1:1101:17141:1199_1:N:0:46
TCAGTCTTGATACTACTTAACAATTTCATCACCTCCTCCCTCTCTATAGCTACATACTCAAGAACATTACCCCTGTCAGC
ATTTACCGTCACATCATCAAGGCCCCTCTCCTTTGTGAATACAGAGGAGAAGTATTCATTTAGTACCTCCCCTACCTCTG
CCGCCTCCAGACACATCCTCCCACCTTTGTCCTTAATAGGACCTACCTTTACCCTAGTCATCCT
>M00285:128:000000000-BF978:1:1101:19123:1199_1:N:0:46
TGGAAGTCCCTACCTAATAGTGCCTTGGGAGTCTATTCATCACAAGTGACTCAGAAAAAATGGATCTCAAGAACAAGAAG
GAATGGCAAAAACATTCCCTTCATCCCTGAATAAATGTATTAAAGATATCTACTTGCTTGCTATAAAGAAAATATTTATT
TAGCCGCTTTCCTGTCCTTAGGATGCATCGAAGCCCCTTATTCCTTAGGCAGCCAGTATGTGCAGAGTGAGATA
>M00285:128:000000000-BF978:1:1101:10386:1203_1:N:0:46
TCAAACACCACAGGGCATGCACTTAAGGTGAGAGGGCCAAGTACCACTCTCTGCGCTGGTACCAAGTCACCCTCGAAATC
ATCACCCATCCCAGGCCACCCTCGACTG
>M00285:128:000000000-BF978:1:1101:8581:1204_1:N:0:46
ACAAGTTCCACCCCAAAATGAAGGACGGAATGGACCCATTTGACCCAAACTACTCCACACTGTGTTAACCCAATTCTCAA
TAGCACAGTCTTGTTTTATTAGAGTTGCATGAAAGAGTTTGTAACCCATCTCCCGTCTTGCCATTCACCACATTCAGCAA
GTCTCCTTCTCTCATTGATCAGTTTATCTTTG
>M00285:128:000000000-BF978:1:1101:16725:1206_1:N:0:46
GATTTTCCAGATTGGGGGGCCCCAGCAGCCCACCCCTGGAGGTCCAGAGCGGCCCGGCCAAACCTGAGGTGAGCGGACAG
AATTAGACTCATCCAGTTAGGGTCAGGTAGAATTTTCCATTGAAGGGGC
>M00285:128:000000000-BF978:1:1101:21988:1206_1:N:0:46
CCTGAGTCTGGTCATCCGGACTTTGAAGATCCTGTATCTTCTCCTAGAGGGTAGGAGAGAGTGAAGGGAATAGCCAGGGG
GTGGCAGCCAGCCTTGGCAGTGCTGTCAGCCTCCCTGAAGCAACGCACCGTGAAGGTGGACTGGACGGGAGGAGGTGACG
GTCCTGTGACAGACTGGGCAAAGCCATATAAAGATTTGAAGGGACCATACCTGCTCCTATTCCCCTGCATCTGCATTCCA
CTGTAAGTTCACTCTGAAATACAGCAGCATTACCACAGAGGGCAACAGTTTGAACTGCGT
>M00285:128:000000000-BF978:1:1101:20489:1208_1:N:0:46
CCCCAAGGCAGCCAGAGGCTGGCGACCATGCAGCAATAACCAACGCCTGAACGACGTAACTACCCCAGACCAGTACCCCA
TGCCGCATATTCAGGACTTTGCTGCCAACCTTCACAGACGGCCCATTTTTTCCAAGATCGACCTCATCCGCAGCTATCAC
CAGATCCCAATGCATCCAGATGACATTCCGAAGATAGCGCTGAGCACACCTTTCAGCCTTTTTGAATTCGCCCTGATGCC
CTTTCACCTCAAGAACGTAGCTCAGTCCTTTCAACGATTGATGGACGCTGTCGGGCGTG
>M00285:128:000000000-BF978:1:1101:19087:1208_1:N:0:46
GATTTGAATCACTAAACGGCTTAGTTTCACAGTGTGTGAAGGTATGAAAATCCCTTTGCACAACTCCAAAATATTGTTGT
GCAGCTGAAAATTGGTTTTGAGTTCAGCAATATTACACCAGTTTCCAGGTGCTCATCAGGAAATTAGTCTTTTGATGTTT
CCACACAGATCCCAGTGCAATAATAACGGACTGCAAGCAGGGAAAATTCCAGGCCTTTATCCAAGCATCCATAAATGTGA
ATGTTGGTCTTCTAAATTTTGCTTCAGGGGAACCAGGACTAGTAGGAGCTGGAGACGC
>M00285:128:000000000-BF978:1:1101:14781:1209_1:N:0:46
TGGAAAGAAGGAGGATGAAGGGGGACCTGATAGAGTTATATAAGATGATGCAAGGTATTGATCGGGTAGATAGTCAGAGG
CTTTTCTCCAGTGCTGAAATGGTGGCCACAAGATGACATAGGATTAAGATGCTGGGGAGTAGATATAGAGGAGATGTCAG
GGGTAAGTTTTTTACTCAGAGAGTGGTGAATGCGTGGAATGGGCTGCCGGGGGCAGTGGTTGAGTCCGATATGAATATGG
TCTTTCAGGAGAATGTTAGATAGGTACATGGAGCTAGGTAAAATAG
>M00285:128:000000000-BF978:1:1101:16301:1211_1:N:0:46
TGTTTGGGGACGAAATGAGCCTGTGGGTGCGGGCCGGAGAGGAACACTGCTCCACGATGGCCAGCGAATCACCGAGAGGG
AGGACAGAGGACGGTATGTGCGGGATGTCCCACATATTCGCTGTAGCTACACCCCTGCTCCTGCTGCTGTTTAACCATCA
TCAGGGTGTCGGCATCACCACCAGGGCCCCGTCCCGCCGCC
>M00285:128:000000000-BF978:1:1101:22753:1214_1:N:0:46
ACCTACCAGCCAGCTCACGTTTGGAATGTTGAAGGAAACTGGAGTGCCTGGTGGAAACCAAGTCGCAAGAAGAACATGCA
AATTACACACAGACAGCACCAGAGGTCAGATTTGGATCCAGTTTTGCTGGAACTACAAAGCAGCAGCTC
>M00285:128:000000000-BF978:1:1101:19927:1215_1:N:0:46
ATAAAAGTTATTTGCCCTTCCCATTATTTGCAACAGTTGCTTGTTAGATGTTGGTAACTATTGTAATACAGCACAGAAAC
AGCCCTTTAGCCCAACATGTCCATGCCGACTAAGGTCGCAATCTAAGCCAGTCCCATTCGCCCACATTTGGTCCCTATCC
CTCTAAACCTTTCCTATCCATGTACCTGCCCTTTACACATTCTAATTGTAGACATCGCCACAGCTTTCTCTGGCATCTCC
TTTCATCTGCCGGCTGCACAACCGGTCCCTTTGAACATCAGTTTTTTTTTCCTCCCAATT
>M00285:128:000000000-BF978:1:1101:13461:1216_1:N:0:46
GCCCTTAGACCTCCAGTCAAGACACTTTACATACATAGATCATGGTACTTTAAAAAGAGTCAGGCTAAAAGCTACCGTGC
AGTGATGTGGGCATAAACTACTGCCCTTGCCAATGCTACACACTGATGCAGGACTCCTGCCCTCCACAGGGGCTCTCCCA
GCAATAACTCGCCTACTGTTCACAATGGCTTCGGGTGAAGGCTGCTGTTTGACGGGCAGGGGCGAACAGTGCAGCCAGTC
AGCGTTGAGGTGCAGAATTCAGG
>M00285:128:000000000-BF978:1:1101:12587:1219_1:N:0:46
TAGAACAATAGAACAATACAGCACAGAACAGGCCCTTCGGCTCATCAAACTGTGCCATCCTACAAACATCTCCCAAACTA
ACTCTTTCCACACTCATATCCTACTATTCCACATTCTTCCATGTGCTTATCTAACAATCTCTTAAACCCGTCCAACGTAT
CTGCCTCCACCACCACCCCAGG
>M00285:128:000000000-BF978:1:1101:13056:1220_1:N:0:46
CCAGCCAATTGTGTGAATAATCCAGTGACAACACATCAAAATTACTTCAATGGTCAATGAACATAACTGTTTATTTGTCT
TATTCTTCTATAATTGATTTCTTTCCATTATCTTTCTAACCTAATCGTTTGCCAGAACAGATGTGTTGAGACTATAGCCC
ACATGTTTGCTTACAGCACCACAGGACAAATGTGGTGGAGGAGATTGTGTGGAGGAGATTTACTCAGATAAAGCCAGAGC
TGGAGGATTATATTAATGAGGAGACACAATCCAATCTGGGTTTGTTTTGTTTGGAACAA
>M00285:128:000000000-BF978:1:1101:14829:1221_1:N:0:46
GATCTACACTCTTTCCCTACACGACGCTCTTCCGCTCTGAACTCCACTCTTCCCCTACCCGCCTCACTTCCGATCTGAAA
CGCACTATCTCCCTCTACGGCACACATCCCAGCAAGATCGGAAAAGCGCCGTGTAGGTAGAGAATGGAAGAGAAGAGGTA
CGAACATGCGGAACGACAGCGTAAATAGTAGCAGGGGCGATAGTAGAAAAAGAAAAGAAGATAAATATGATAGAAAACTA
GCATAACAGATGAACAGCGGGTGCGTGAGAAACGTCGTGACAGTGTGGAACATATAAGA
>M00285:128:000000000-BF978:1:1101:20193:1225_1:N:0:46
GCCCTAATCCTGTGGCCCTGCATTTAATTCCTTCAATTGCCTATGCACTTTACGTTCAAACTCATCAATCATTTCCATTA
ACTTCATTGGCAGTGAATTCTAGATCATTGCCACTGATTGTGCGGACAAAGTTCCTTCATACATTCTCTCCTTTCCCTTG
GCCCAAATCTGAAATTGTTTCCCCTATTCCTTGTACCGTTAGCTGACGTGAAGAGGTTTCCTTTATCTACCTTAACTTGT
AATGTTTTACTCCTC
>M00285:128:000000000-BF978:1:1101:21107:1226_1:N:0:46
TCTTATCCACCTATAACTTCTACACTTGCTCAGCTACATTGACTCCCCATTAAGCAATGCTTCAAATTTTAAAATGCATG
CATTTGATTTCAGGTTTCTCCATTGCCCCTCCCCTCTATTTTCCATTTCTGTCCTCTAATGTATCCTTGGATTTAATTGC
TCCCACTGTGGGTGGCAGTGCTTTCACCAACAAGGAACAAGCATTATAATTTCCTGCCTAATCCGCTCCATAACCCAGTC
TATTTATATTTTTGAGCTGAATTTGGCCTGCTTTCCAGACTTCCACCTGCAGCTCCTGTC
>M00285:128:000000000-BF978:1:1101:12749:1229_1:N:0:46
GTTTATCCAAGGGCATATTGTCAACACAAATTTTAAATAAACTTCATAAGACTTATTTATTTCTGAAATTGTTACATTGT
ATTCACATGCATGTACATATTAGAAAATTCCCTTAGTATATTGAAACCCTTTTTCAAATTATTATGCGTTTTCCTGTCTG
CAGTTCCTGGATTCTTATCAAAACATATAAACTAACAGCCCTGTATACAAACAGCCATAAGTCTGTATAAATGTTTTTCT
>M00285:128:000000000-BF978:1:1101:17113:1230_1:N:0:46
TTTTATATACCTCTATCATGTCTCCCCTCATCCTCCTTCTCTCCAATGAGTAAAACCCTAGCTCCTTTAGTCTCTCCTCA
TAATCCATACTCTCTAATCCAGGCAGCATCCTGGTAAATCTCCTCTGCACCCTTTCCAACATCTCCACATCCTTCCTATA
ATAAGGTAACCAGAAATGGACACAGTACTCTAAGTGTGGCCTAACCAGAGTTTGGTGAAGCTGCATCATCACTTCACGGC
TCTTAAACTCGATCCCATGATTTATGGAAGCTAACATCCCATAAGCTTTCTTAACTACCC
>M00285:128:000000000-BF978:1:1101:18928:1230_1:N:0:46
CTAGCTAGCTATCTAATCTGTCTTCTGATTCCTCTTACTGAAGTGCATGACCTCACACTTCCCCATATCAAACTCTATTG
GTCAAGTTTTCACCTACTCACTCAATGTACTTCTATCCCGTGGCCAGAGTCACAATATCATCATCATCCTTGGTTAATTA
CCTACTGTAAAATTGCCCGTAGTGCAGGTGGGTAGCAGGAGAACGGGGAGGGAGGTGGGGTGGGGGAAGAGGGAGTTGAT
GGGTATGTTAGAGAGAATAGGATAGTAAGTGGGGGGAACAGAATACAAGGTCATTGACCT
>M00285:128:000000000-BF978:1:1101:9623:1233_1:N:0:46
TAACAGATTACCTTTGTTTGTGTCGACTTTTGAACAGTCGGAACAACCTTTGTTCTCATGTTACTGCCCTTTCAGGATGA
ATAATGTCATCATTCCGTGTAAAAGATGGCAATGTTATAAGCAGATGGCATCACAATGGCGCTAAATGCCATCTGTAACT
CAGTGGATGACACTCAGTCAGAAAT
>M00285:128:000000000-BF978:1:1101:19573:1237_1:N:0:46
ACCAGAGATTAAATTGGGAGATAATCCGAAAGGGAAGGATGAAAAGAAACCAGTGATGGAGAAACCTGATGAGCGTCTTT
GTAATTCTTTTGAAAGGTTTTAGTTTGT
>M00285:128:000000000-BF978:1:1101:22812:1241_1:N:0:46
TCAGTGGAGCCGGCTGGCTCCGCTCTAAGTCCAGACCGGCAAATGGTTAACCAGACAGTCACCGGCCCGTCAGTGGAGCC
GGCTGGCTCCGCTCTAAGTCCAGACCGGCAAATGGTTAACCAGACAGTCACCGGCCCGTCAGTGGAGCCGGCTGGCCCCG
CTCTAAGTCCAGACCGGCAAATGGTTAACCAGACAGTCACCGGCCCGTCAGTGGAGCCGGCCGGCCCCGCCCTAAGTCCA
GACCGGCAAATGGTTAACCAGACAGTCACCGGCCCGTCCGTGGGGCAGGCCGGCCCCGCC
>M00285:128:000000000-BF978:1:1101:14745:1243_1:N:0:46
GTATCAACAGGAAAACAGTTGTAGTGTATGTATTTCATGCTGCTGAGTCCTTTGGTAACAGTTACTTAACTGTACTTCTT
ACCCCTGAAAAGGTAATCTTGATATATCACCAGATTTCTTACTAGGCTAAAACAGCGTTTTTGAAGCTAAAACCATTGAT
TTGCAAGTTTCTTCACAAAACTCATGGAGTACCAACATGACAACAGTTGTACTGTATGTATTTCATGCTGCTGAGTCGTT
TGATAACAGTTATTTAAATGTACCTCTTACCCCTGAAAAGGTAATCTTGATATATCACC
>M00285:128:000000000-BF978:1:1101:12212:1249_1:N:0:46
AGGGCTGTTGAGAATGTGAGGAGAATAGAAAATGGGGTTAATGTAGGATTAGTGCAACTGAGTGGTTGGTGGCTGGCATG
GACTCATTGGGCTGGAGGGCTGATTCCATCCTGTATCTCTCTCTATGCCTCAACAGTTTGACAAACTTGAATTAGTTTAC
CTTGTACCAGATTTTGGGAGCACCCATTCTAATTTTAATATAGGTATAAAGTTCTCTGACAACAGTTGGGTTTAAGGCTT
TTTAATGGTGACCTGATTTACTTGGATCTCCTTCCACAATTGTGCTTGTCTCCAGATT
>M00285:128:000000000-BF978:1:1101:12717:1249_1:N:0:46
ATTTATACCTCCTCACCACTTACCATCAAATCTCCAACCTTTTTTTCTCTCTCCACTACACATTAAACTTCACACTCACA
TAAATCATTCCAACACAACAACATTCATCTTGAAAGCTGTAAATGTTAAGGGG
>M00285:128:000000000-BF978:1:1101:9745:1249_1:N:0:46
TTCTTCCCCTGTCATTTTACTTAATAGTAGTTGAAATCTCCTGAGTTTGTTATTTTATTACTGATAATTTCTTAGGTCTG
CTGACATATTTCTTCCAGTAATTAGTCATGTATTTTATTTAAGTCTAATTTATTGTGATTCTGTATTTATCATATTGTTA
ATTATATCTTTTTTGCTGCTAATTAGATAATCTTTAACTAATCTTTAGAGGGGATCTGAGGGACAACCTATTCACACAGA
GGGTAGTTTGTATAT
>M00285:128:000000000-BF978:1:1101:8669:1250_1:N:0:46
TATTAGAAGATTGACACTGCAGCCAGTTTTGCTGGGAATAAACAGGTCACAGCCACAATTTAATCTCTTGCCCAAGCTGA
TCCCTTGGACTGGCTGGGGTGAGTTTAATAACTGTCTCACAGCTCCAGTGACCTGGGTCTGTTCCTGACCTCCTGTGCTG
TTTGTGTGGAGTTTGCATGTTCTCCCTGTGACCACACCGGTTTCCTCTACATGCTCAGGTTTCCTCCCA
>M00285:128:000000000-BF978:1:1101:20051:1250_1:N:0:46
ACAGAAGTTAAAATTAAATTATTCCACAGATTAATAACTATTTATTTACCGGCCATTTTTAATTTAAAGTGAATGGGCTG
GTGGCGGGCATTTAAAGTGCTGGTGCATTTCTGTGCACCTAGAATCTCTTAGTGTTAACAAAGGAAGATGGAAGGATGAG
AGAGCTTGCAGTTCTGATGGCTTGCGGAAGATCGGAAGAGACACGTCTGAACTCCAGTCACTCCGCGAAATCTCGTATGC
CGTCTTCTGCTTGAAAAAAAAAAAAACCACAAACAAAACGGCACTCAGAAGCCGACACA
>M00285:128:000000000-BF978:1:1101:18945:1252_1:N:0:46
GATCTACACTCTTTCCCTACACGACGCCCTTCCGATCTCGACTACACGCTTTCCCTCCACGACTCGCTTCCAAACTGAAC
CGCACTAATTCCCTACCCGACAAGCTAGAAATAACAAAAAGACGAAACTGGTGAAGGGCAAGGGGTGGGAGAAAGTGGAC
GGTTGAAAAGAGAAGAGAAAGAAAAGGGGATAGAGACACGAAGGGAGAATAAGGCACGAAAAAGTGGAAGCGAAAGAACA
CTGTGGAGTCTAGAAACTAGAAGACAAGACCGGAAATAGGGGGGGAGAAAAAAACGTGGG
>M00285:128:000000000-BF978:1:1101:20592:1254_1:N:0:46
TTGGAGTATTCTGACAGTACCAGGAGTCTCTAATCAGGAAATAAATCTTTGAATTTTGCTCCCTAAACCTTTCTTCCTCA
CTACCCACTACTCTCACCTTTGTCCTTCATGTTCATTAAAAAGTATCTCCAACCATGCCATTGATAGTGTGTCTTAGTAT
ATCCTTATGTGACTCTGTATCAAAATCTATTTCATAAATCTTTTCTGAAGTGCCTTAGAACAATTTACTATCTAAAACAT
GCAATTTTTAGTGCAGTTAACATTGTAATCCTCCTCTGCAAAGTTCTTCAATGCTATCA
>M00285:128:000000000-BF978:1:1101:9539:1258_1:N:0:46
TGGTGCAGTAAGTTTGATGGATTAATGCCCTTTACAAATTCTGAATTCTATATACTAATGCACAATACAATTCTTTTATG
GGTTAAATGTAGAGTATGAACTGCTACTTCAAAAGTTTTTGATGTAGATTACATAATATAATTTTACTTGTAAAAGGTTA
TTTTTGGCAGTTTTACACAAGCAATTACATTTTATTATCCTTATATTGAAACCCATTCATCGCATCTTACTTTGAGATCT
TTTAG
>M00285:128:000000000-BF978:1:1101:16616:1259_1:N:0:46
GATCTGCTTCTCCCCGTTGTCAGTCAATTCAACTCCCACTCCCACACTATCACTGACACGTCAGTCCTCGGCCTCCTCCA
CTGCCAGGAGAATTCCAAGTGCAAACTGGAGGAACAGCACCTCATTTTCCATCTTTGATCCTTGCTGCCTAATGGCATGA
ATATTGAATTCTCTCACTTCAAGTAAACCCCACCCCAATTCCCCACTACACCACCCCTAACGTGTTTTTTCTTTTC
>M00285:128:000000000-BF978:1:1101:20292:1259_1:N:0:46
GGTGACCTTTCATCAGAACCTAGAAAAGTTGGAAATCAAACTGGTTTTAAGTTACTAGCCTCTCTTTCTCTTTTTTCTCT
TCCCTCCCTCTTCTCCCTTCCCCCAAAACCTAGCCCCATCTGCCTATTTCTTATCTATTGCCACTTATTACCAACTAGCC
TCTGTTTTGCACCCCCCACCTACCTCTTGAAACTTCCCTCTGCACTTTCACTCC
>M00285:128:000000000-BF978:1:1101:9839:1259_1:N:0:46
CTGGAAATGTATCAACCATGACAAAAATGATCTGACAGACTGTCCACTGATGTCACTCAGTGGAAGTTTTATACTAGTCT
GGCTAGCTCTAAGTCAATCCAATGTTGCCGACATGGAACATATTATTGCATTAGGTACAAGTTGTTGCTGTAATATTTCC
AGTTCTGTCACTATTGTGTCTCACGCAGCTGATACACCTCTATCTGTCCTTCGTCTCCTGGACTTCAAACAATATCAAAC
TAGGTATTCACCAGCTCTTTGTCTAAGCTTTAACTCAATATTCTGTGGTTTCTGCTCCC
>M00285:128:000000000-BF978:1:1101:13159:1259_1:N:0:46
CCCTGAAAAGTTAATTGCAGATACATCAATAGATTTCCAGTTTGGCTAAAACAGCGTTTTCAAAGCAGAATAGGTTGATT
TGTTATTTTGTTCTCTAACACTAAGCACAGACTGCATAAAAACAGTTGTATTGCATGTGTTTCATTGTGCTGAGACGATT
GGTAACATTTATTTGGTTCTAGCATAACACCCTGAAAAGTTAATTGCAGATATATCAATAGATTTCCAGTTTGGCCTAAA
CAGCGTT
>M00285:128:000000000-BF978:1:1101:17846:1263_1:N:0:46
TTAACCCTACGAGCCAACATCTTTTCATGTCCCCTTCTAGCTTTCCTCAGCTCTTTCTTAAGTTCCCTTCTCACTATACT
ATACTCCTCACGGGCCACATCAGAGCCTTGCCGCTTACACTTTACGTAAGCCTCCTTCTTCCTCCTAACCAGTCTTTCCA
CCTCTCTTGTCACCCACGGTTCCTTCACTATTCCATTCTTCCTCC
>M00285:128:000000000-BF978:1:1101:15945:1263_1:N:0:46
TTACATTGTCATGGACAAAGATAGGAGCAGAGAGGACAGGAAGATAGTTAATTGGGGAAGGGCAAATTATGAGGCTATAA
GGCTAGAACTAGCAAGTGTGAATTGGGAATTGGGATGACATGTTTGAAAGGAAATGTACTATGGAGATGTGGTTGTTGTT
CAGGGATCTCTTCTAGGAGGTTAGGGATAAATTTGTCTCGGTGAGGCAGAGAAGGAATGTCAGGGTGAAGGAACCATGTG
TGACACGAGAGGTGGAACAACTAGT
>M00285:128:000000000-BF978:1:1101:21180:1266_1:N:0:46
GGGCTTTTCCTGAGTATGCATCAAGTCCAGGATGGAGCTCAGTTATGTACACTTCGCTTAGCTAGCGTATCTAGTGCGAG
CCCATGTATTGGAATGGCATTACAAACCTGTTCATAAGTATTTTTTTATATATTTGAATTAATAATCACATTGTTCATGT
TAAGTATTTAAACCAACTTAATAAATTTAATTTTAGTGCTAAATTGGGGGAAGGCTAATTACAACAGTATTAGGCAGGAA
GTGATTTCTGTTGCATACCTTGTACTTTTATTTGGATGTATGTGGATAGTAAAGAGTTC
>M00285:128:000000000-BF978:1:1101:18150:1267_1:N:0:46
AACTCCTAAGTCTGGGTAGGTTTGCCAAGGCAAAACCCACAGATGGGAAATAGGTAGAAGCCAGAGATGGTCCATGGAAT
ATATCAGAGGGAATGGTTTGGGAATGAGCAGAGCAGCCATGGCTGGTGACTGGAGAAATGAAAATGGAAGTGGGCAAGTG
AGGCCCCACCAGGCTGGACAACAGTAGAGCGACACTGGAGGAGGATGTGTGGACTGGTTGAGGAGGGACAAATTCCCCGT
CACATCCACCTGGAACATCCAAGCC
>M00285:128:000000000-BF978:1:1101:12997:1269_1:N:0:46
CCACCTCTCCACCATACTGCTATACTTCCTTCTCAGTCCTGATACAGGGTATCGACCCAAAACATCAAACTATGCAGACT
CTGCTTGACCTGTTCACAAGAGCACAAGTAGGCCATTCGGCCTATCGAGTCTGCTTCATGAGCTGGACTAAAACTATTCC
TATCTAGCCCCAATTTCTGGCATTATCCCCATATCCCTTGCTACCTTGACTAATTAGATACCTATCTATCTCCTCCTTAA
ACACCTCCAATGATCGGCCCTCCACAGATGTGCATAGCAAAATCCACGACCCTCTGGCT
>M00285:128:000000000-BF978:1:1101:21603:1270_1:N:0:46
ATCCCTGTCACGATCCTGAGTACTGGCCCTTGATTTGGCTCCTTAGGTGCTTCGTTGTACAGCACATGGATTCCGTGCTG
GACTGAGTGCACAATGACACACACCTGAGCCCCAGTAGGGGCCTAGCATAAGTACCTGGGTTTCTCTAGCACTAATTGCC
AGAATATTGGTCAATCTTTGGCTCCTTGCTGCTTAGAGTGGTCTACTCCAGAGCAGTCCTGTGTTCTCTAGTCCTGCTTG
AAGATTCAGTTTGTGTTGGGATTACTACTCAGATCTCTGAGG
>M00285:128:000000000-BF978:1:1101:12750:1277_1:N:0:46
CTGTGCAATAGCTTCTTCCCACAAGCTATCAGAACTGTGAACTCCCTCATCCCTCCATCCCTCCCGCCAACACCAAAGGA
TGCTAGGCGTACAGAAACGCACGAGCACTTTAAATGTCCGTTGCCAGCACGCTCACTTTAAGGTTGTTTATTTAAGTCGC
TACTTAATTTTGTGGTTCCAATGTTTTTAGTGTCTTTCTGTCTTTGTGTTTCTCATTATTTGTTTTTCTTTAATGTGACC
AGCACCTTGACCTGTGGAGTACGGTATGTCGCTCCCATGCACACTGAATGTGTATATGGT
>M00285:128:000000000-BF978:1:1101:12623:1279_1:N:0:46
CACCTTTAAATATTTAATTAACAAACATATATCAATTTTAGACTTACAATTAATAATTGACCCAGTATGAGTTGCCATCT
GAGGAAATTGTTTGAATTGGCATAACCATTCTGAACTAATGAAATGAGATGCTGGATATTTAGGAAGAGACAGGGATGAT
GGGTTTGTTGGGGAGGGGGTGGGGGAATGCCAAATGTAACCAAAGAAAAATAGGGTAAAACCAAGGACACAGAACCCAGT
ATATTAATGCGAACATTGCA
>M00285:128:000000000-BF978:1:1101:22011:1279_1:N:0:46
CCATGCCTGCATACAGCAAGCTTTAGACAACATTCACACATGGGCTGATAAGAGGCAAGTGACACTTATGCAACAGAGGG
GCCAGGCAAAAGCACGATAGCGTAGCGGTTAGCACGACGCTGTTACAGCGCCAGCGATCGGGGTTCGATTCCCGTCGCTG
TCTGTAGGGAGTATGTAAGTTCTCCCGTGTCTGCGTGGGTTTCCTCCGGGTGCTCCGGTTTCC
>M00285:128:000000000-BF978:1:1101:16522:1282_1:N:0:46
CACCACTCTGAGTAAAAAACACCCCTAACATCTCCCCTATATATTTCCCCCCAGCACCATAAACCTATGTCCTCTTGTAG
CCACCATTTCAGCCCTGGGGAAAAGCCTCCGACTGTCTACCCAATCAATCCCTCTCATCATCTTATACACTTCAATCAGG
TCCCCCCTCATCCTCCTTCTCTCCAAGGAGAAAAG
>M00285:128:000000000-BF978:1:1101:14296:1285_1:N:0:46
TTCCCCATCACTTCCCCTTGAACAGCATCCTCTTTTTGCCTGGCTGAACATGTTCTCACACTGAACATCTGCTTTAACCG
AACTCATTCACTGTAAATCTAAGGTGTTATGGGAATCTGTATGGGTTGAAGTCTTTGCATGGAAGTTTATTTCTTTCAGT
ACTACTCAGATCCCTTGTCCTG
>M00285:128:000000000-BF978:1:1101:16807:1287_1:N:0:46
CAGTTGAGTACTTATGAAGTGGAATTACTATTGTAGGGAAATGCTGCAGTCTATCAGGCCACAACAGTCTTACAAACAGC
AATAGGATAACGACCATTATTTTTCTCAGTGCCAATGATTTTAGGATAAATCTACGCATTCCTGTATGATTGCCTAAGTT
TTATTCAGGATTGAATTCCTTAAACCAGTAGGGTGACTTAGTCCTTGATTACTTCAGGAAGAATGAAAGTTCATGATAAC
ATT
>M00285:128:000000000-BF978:1:1101:18199:1287_1:N:0:46
AAAATCTCAGCATAACACTGAAGAGTTCTGCTGACAATTTTTATTTTCCCTAGTCCAGCATACTGAAGTGTTAACATTGC
AGACAAATGCTGGAAATACGCAGAAGTTCTAATGAAAGGTCATTGACAACATTTTTCTCTCCATGGATGCTGCCTGACCT
ACTGATTATTTCCAGCATTCTGTTTTTATTTCAGATTTCCAACATCTACAGTGTTTTATTTCTTGATTAGTATTGCAGAT
TATTGCTAGTCTTAGGTTTCTCCATTTTAAATGGGCATTGGCCTGCAGTGACAAATTAAC
>M00285:128:000000000-BF978:1:1101:18355:1288_1:N:0:46
GGCTTCTGTGAGACCAGTCCTATAGTATTGTGTGCAGTTTTGGTCTCCTTAGCAAAAGAAAAATATAGTTGCCTCACTGG
GAGTGTAATGAATATTCACCAGACCATTGCTGGGATGAGACAATTAGAAGAGATTGAGTCGCCTGCACTTGTATTCTGTG
GGATTGAGAGGGTAATCTCAAAA
>M00285:128:000000000-BF978:1:1101:14944:1288_1:N:0:46
AACTTTTTGCCTACACTAATCCCATTTGCCCACATTATGACAGTATCCTTCTATGCCTTGCTTGTTTAAGAGTCTGCCTT
AATGCTATTTAAATTTGATAATTGTATCTGATCTGGTAGTGTGTTCCAGATATGTGGCAGACACAGTAGCATAGTGGTTA
GCACAACGCTTTACAGCGGCAGCGACCCAGGTTCAAATCCGGCCACAGTCTGTAAGGAGTTTGTACGTTCTCCCCATGTC
TGTGTGGGTTTCCT
>M00285:128:000000000-BF978:1:1101:8656:1289_1:N:0:46
ATGAAGCTACCCCTCAGCCTCCTGTGCTCCATTGAGAATAAACCCAGCCCATCCAATCCCCAGTCAAAGCATTTGAAATC
CTCGGTTAAAGATGTACAGGTGCAAGGAATTTGTTAGCCTCCAGTCTCATTCCTTTGCCGAGTCCTTTTCCTCACATGAT
ACCTCATTACCCTCTGCCCCTGGTTAACAGCTATTTTTGGTTTGATTTTATTGCTTTCAGCTGCAGAGAATGACTACCAC
TACTTACCTACAGTTATATCTTATAAACTGTTCTCTA
>M00285:128:000000000-BF978:1:1101:16703:1291_1:N:0:46
AAAAAGACCCTGTCTGTCTACCCCATCTATGCCTCTCATAATCTTATGAACTTCAATCAGGTCTCCCCTCAGCCTCCAAT
GCTCCAGAGAAGACAGCTCAAGTTTGTCCAACCTCCCCTGATAGCACATGTCCTTGTAATCAGATGTGAAGTAACAAAAG
ATAAACATCAAAAACTGCAGCTGCTGGAAAACTGAAATAAAAACAGAAAATACTCAAAACACTAGAGTTCAAACAGCATC
TGTTGAAATGGAAACAGAGTAAGTTTCTCCAG
>M00285:128:000000000-BF978:1:1101:14253:1291_1:N:0:46
TTGTTTATTTAAAAAAAGTCTTAGGCAATATAATATTTATATGGCAGTTGTAATTGCAGGAGCTCCTGAGTTTATAGTGA
ACATATCCCCAGGTATTTAACTTTTGGCGCACTAAAACATTATTACATTTAGTGCTCGTGCCAAATTTTGTCCCACGCAA
AAAAAATTGAAAAGTTGAGCCAGCATCCAGTGTAGACTGGCTTTAGAA
>M00285:128:000000000-BF978:1:1101:21748:1292_1:N:0:46
CGCATATTCCTGTATATGTAGGATGCATATACATATACACGCACACCCATACACAGCTTTTTTTCTCTCTCTTCACTCAC
ACATATACACACACACAAAATAAGCAGAGAAACCCTGTAACGTTAATTCCCAGATGATTACTTTCAGTTGTTAGTGATGT
TAAGTGCAGATAATATCCAGCAGCAATTCACTTGCTATTATCTC
>M00285:128:000000000-BF978:1:1101:10307:1293_1:N:0:46
CGGCTCCTAAATTCAATCCCGCGACTGATGAAGGACAATATACCATATTCCTTCTTAACCAGAGTGTCAACCTGCGCAGC
CGCTTTGAGCGTCCTATGGACTCGGACCCTGAGATCCCTCTGATCCTCCACACTGCCAAGAGTCCTACCATTAATACTAT
ATTCCGCCAACATATTCGACCTACCAAAATGAACCACTTCATACC
>M00285:128:000000000-BF978:1:1101:9495:1293_1:N:0:46
TGCTGCAGGAACTCGGTGAGTGGTGCAGCATCTGTGGGAGGAAAGGACTTGTCAACTTGTCAGGTTGAAACTCTGCATCA
GTACCCGCAATCTGATGTAGAGTCTTGAACCCAAAATGCTGACGATTTGTTTCCTCCCACAGATGCTGCAGTTCCTGCAC
TGAGTTCCTACAGCAGACTGTTTGTTGTTTCAATGTG
>M00285:128:000000000-BF978:1:1101:22690:1296_1:N:0:46
TTGTCTGTTTTATCTCCCCCTACCCATTGCTTTTGTCTCACAACAGTAGGGACATTTTCTTTGCAGTACTGAATGCAGTA
TATTGTTCTGTGTTGATTAAAAACAAGAATGTTCTACTACAATTTCCCTTACATTATGCAACTGCCATTTTTTACAATCT
TATTACTGTAGCTTGCTATCGGGTTTATATGTATTTTCTTTCTAAGAATCAC
>M00285:128:000000000-BF978:1:1101:18620:1300_1:N:0:46
AATTGTGTGTTTATGTTTACTTTATGTTTATTTTTGTGAATGCTGATTATCTGATGCTACGTGCCTATGATGCTTCTGCG
AGTAAGTTTTTCATTGCACCTGTGCATACATGCAATTGTGCATATGATAATAAACTCAACTTTGACTTTGGGTTTAAATA
AGGCTCAAAGCAGAATGGGCAAAATTGAGCTGGAACTATTTCTGCATTGTGGACTGACCACCCTGCACTTACTGGGATC
>M00285:128:000000000-BF978:1:1101:10772:1300_1:N:0:46
GGCAACTTTGAGTGAACTGTGGATATGAACCCCCAGATCCCTCTGCTCCTCCACACTGCCAAGAACCTTGCCATTTTCCT
TATACTCTCTCCTGGAGTTTGTCCTCCCAAAGTGCACCACCTCACACTTCTCC
>M00285:128:000000000-BF978:1:1101:17364:1301_1:N:0:46
AGCGGTTAGCGTGACGCTGTTACAGCGCCAGCGATCAGGGTTCGATTCCCGTCACTGACTGTAAGGAGTTTGTACGTTCT
CTTGTGTCTGCATGCATTTCCTCCGGATGCTCCAGTTTCCTCCCACATTCTAAAGCCGTACAGGTAGGTTCATTTGGGGG
TTTTAAATGGGCAGCGCTGACTCGTTGGGCCAAAAGGGCCTGTTACCACGCTGTAAAAAAAATTTTTAGCTATGAAACCA
TATGTTCAATGGTTCCATGGAAATAAATATTCAGCATGTAGAAAACTGAACTGGACAAA
>M00285:128:000000000-BF978:1:1101:12524:1301_1:N:0:46
TTTCAGTGCTAATAGGAACAGTCAAGTAACATTTACCAAACGACTCAGCACCATGACATACATACACTACAACTGTTTTC
ATGATGATTCTCCATGA
>M00285:128:000000000-BF978:1:1101:18017:1302_1:N:0:46
CAGGAGCTGCCGAGGCTCTGTCACGTGCAAGTCCCGTGGGGGCTGAGTAGATTGTCAAATTCAGCCTTCAGTTCGTCAAA
TGCTTTTCAAGTCTGTGCAAACAAATAAACAAACAAACAAATAAACACTGGCTAGACCTATGCAAATTTAAATCTAAAGG
GCCGGTTCCT
>M00285:128:000000000-BF978:1:1101:20758:1303_1:N:0:46
GGGAATGGTACCGGAGGATTGGAAGTTGGCAAATGTTGTCCCCATATTCAAAAAAGGTAGTAGAGATAGATAGTCCAGGG
AATTATAGACCAGTGAGCCTTATGTCTGTGGTAGGCAAGCTGTTGGAAAAGGTTCTTAGAGATAGGATCCATGGGCATTT
AGAGAATCATGGTCTAATCAGGGATAGCCAGCATGGCTTTGTGAAGAGCAGATCATGTCTCACAAGCCTGATAAGGTTCT
TTGAGGAGGTGACCAGGAAGGTTGATGAGGGGAATGCAGTAGGTGTGGTCTACATGGATT
>M00285:128:000000000-BF978:1:1101:22411:1303_1:N:0:46
AGAGTAGACCACTCAACCCTTGTTCCAGCTCCTCTATTCAATAAGGTCATTTACCTCACTATCACTTTTCCGCATTAACT
CCATTTCTCTTGATTCCCTTAATATCTATAGATCGATTGAAAAGCCTCAGTGACTGGGCCTCTGCAGCC
>M00285:128:000000000-BF978:1:1101:11066:1303_1:N:0:46
TGGAAATAATTAAGTGTTGCTGATTTTATTTCTGCTGGCTCATTAGTTATAGCAACTTTGAAATGTAGTATGGACTGACA
ATCTTGGTAATAGTAATTGAGCTGAAATGAACTACAACTTGTATCTCAGGGACCCAATAAATTTTACTGTGTTCTCTTTC
AACATTTGATGTCCCTGAAAGTGTGATTGCAGTCATATGCACTTAAAACTCTTCCTTTGTCACATAGAGCAAGACTTTGA
GAAAGTAGTTCTTAAACTGTTTTACAGATTACTTCATTCATAGCACTCTCTTAAATGAT
>M00285:128:000000000-BF978:1:1101:22427:1307_1:N:0:46
ACGATGTCTGTGCTAGCCCCTTGAGAGCAGTCCTGTTTTTTTTCCAAACCTCAAACACGAGACTTCAGGGTAAGCATAAG
CAGTGATTTATAAAGTTTATTGGTTTATCCCACTCCCCTTTCTTGAATTTTCATTCTTCCATTCTGTCCCATGACTCCGT
ATCCAATGACCATTGGATGATTCTTGACAATCCTCC
>M00285:128:000000000-BF978:1:1101:16154:1316_1:N:0:46
TGAGTTTTTTTGACTATTTTCTGTTTTGATTTCAGATTTACAGCATCTGCAATATTTTTCATTTAAATTATTTCTGCTTG
GCCTTTTAAATTCATCCAATGCATTACAGGTTTGCTTTTTTAAAAAAATCTGATCCCTTAAAATGTTTTTTTTTATTGCA
TTTTTTTTATTTTGTGCTGTATTTCATCTTTCCCAGAAGATTCACTGAAATGTTTTGTCTTTGTATCATAAAAGCCATTA
TCACAGCACTGATCGTCATCAGGTTTAATTTAAAGGATTTTCATCATATCTAGCTTCTT
>M00285:128:000000000-BF978:1:1101:22634:1318_1:N:0:46
ATTGTACAAAACAAAATGAATACACAAATCCTGCTTAAGATGTTGAGAAGAATGTTTCATCTTTAACTTTCTAACTTTTG
GAGATCAGTTCATCTTCTACTCACTTCACTATTCACAGTAACAGAGACTTTGTCCATTGGTACCCAAACTTTTCCACGCC
ACTGAATGTTGTTCAGGTACTGGTGGATGTCGACAGTGAGATGTGAAACCGGTTACATTTATGGATGGAGGTACAGCACA
GCTGTATAAAAATCATAAAGAGAGCAGCTCATTCTTGCACGTTTCCCCTTCTCAGTGCCT
>M00285:128:000000000-BF978:1:1101:20852:1320_1:N:0:46
CCAGCACAATGATCAATCCTGCAGCTTGATGGTTTAAACAACTTAATAACCAAAAATCTCAAGGATTTTATCTCACAAAC
AGGACAAGGACATCTGTCTGATTACTTTGTCTTTACAAGGGGAATTGAGT
>M00285:128:000000000-BF978:1:1101:20664:1321_1:N:0:46
ATCCTAAAAAGAAAGACGTACGGGTAGGTTAATTTGGGGGTGTAAAATGGGCGGCGTGGACTCGTTGGGCCGAAAGGGCC
TGTTACCACACTAAATAAATAAATAAACTTCTGTTCACATCCTCAACACTCATGGCTAAATTCATATGCATATAGATGCA
TATCCTTGTGTTTTAAACCTGTACAGTGCCT
>M00285:128:000000000-BF978:1:1101:10669:1322_1:N:0:46
GGTGCAGAGGCGATTTACCAGGATGATGCCTGGATTGGAGGGTATGGAATATAAAGAGAGGAGGCGATTTACCAAGATGA
TGCCTGGATTGGAGGGTATGGAATATAAAGAGAGGCTTAAGGTGCTAGGGCTCTACGCATTAGTGGGGAGGAGGATGAGA
GGTGTCTTGATAGAGGAGTTTAAGATATTGAGAGGAATAGAGAGAGTTGATAGTCAGCGGCTCTTTCCCAGAGCGCAGAT
GGTAAAGCCGAGAGTGCATGCCATTAAGATAATTGGTGGAAAGAATAGGGGAGATGAC
>M00285:128:000000000-BF978:1:1101:10255:1323_1:N:0:46
GATCTACACTCTTTCCCTACACGACGCCCTTCCGATCTAAACTACACTCTTTCCCTCCTCGACTCCCTTCCGATCTTAGC
TATACCCTTTCCCTACTCGACTCCCATAAACCTCCAACTCAATTGCTCGCCTCCACTATACGCTTCACCAAGGGGCAGGC
TGCGATCCTTAATTGGAGCCATAAGAATAGTAGGAGCGGGACGTGAAAGCTAGCGCATACAACTAAGCTGTACACAGAAA
GCAGTACACGCTAGAAAGCGCGTCGCTGGACAACAAAGAAAAAGAGACCTATGTCTCAA
>M00285:128:000000000-BF978:1:1101:12779:1323_1:N:0:46
CCACCCACACAATCACCGGTCTCCTCTCCCTCAGCCACCCCATTGCAACTCCTCCTATTTAATCAGCGCAGGCTCAACAA
GTGAACCCTGATGCCCACGTTTCCTGAACCTATCCCAGTGAACAAATTGATGTTCATAACATTTCAGCTCGTTGTCCTCC
CTGTCTCTCAGCACCAGTGGAGACTCCCGTTCGCTCCCGCACCCTGATCAAATTTATTCATTAAGTTGAATTAAACATCT
CCAAGTGACCACTTATATTCCCACATTTACCAAAGCTTAAGTCTAAAATCTGCTGCTCTG
>M00285:128:000000000-BF978:1:1101:14380:1324_1:N:0:46
AAAGAACCAGAATCAAAATTTTCACACAGCAGATCATGATTATCACGCACATCAACAAGAGTGACTGCAGCAAATGAATC
AGACTACAACAATGTCTTAAATAAGCTCAATTCACAAGGGATAGGAATTTACAAGAAATAAATCCCTAGAAAAGTACAAA
ATATAGCAAATTCAACAGATATTAGCTATGTGGATTTTGCGCTCTTGCATTGCTGATTACTATGGAA
>M00285:128:000000000-BF978:1:1101:9184:1329_1:N:0:46
CCTGTCTTGCATACTGTTCATACAGATCAATTCATTACACAGTGCAGTTACATTGAGTTAGTACAGAATGCATTGATGTA
GTACAGGTAAAAACAGTAACAGTACAGAGTAAAGTATCACAGCTACAGAGGAAATGCAGTGCAGGTAGACAATAAGGTGC
AAGGTCATAATGAGGTAGATTGTGAGGTCACAGTCCATCTCATCATATAAGGGAACCGTCCAATAGTCTTATCACCATGG
GGTAGAAGCTGTCCTTAAGCCTGGTGGTATGTGCCCTCAGGCTCCTGTATCTTCTACC
>M00285:128:000000000-BF978:1:1101:12223:1332_1:N:0:46
GTCACCAAGAAGGACAAGGGAAAAAAAATTATGGGAACAACACCACCTGTAATCTTCCTTTTGATTCATGTGTCTGAGGT
GTTAAAGGTGCATTGTATATTGCCTACCTTGTACAATGGCATTTGTTTCTGTTGGCTAATTTGTACAAAGTGTTATTTCC
TCTATTATTGCAATCAGTGTAGAGTAGTGGGAGCCATACTCTGACAAGCATACACACAGGACCAGGTACATCCGACCTTT
ACATCAATTCTACATTCCCCC
>M00285:128:000000000-BF978:1:1101:10568:1337_1:N:0:46
TATAATTCCCAGTGTTAACTTACAAATGCCCTGAATTTATTTGAGATATCTTGTTCAATGTTTTTCCATGTAATGTCCAA
AAGATGAATGCTTATCTTTGGATGCTTTACTAACAGGTTCACAGTGACTGCAGACTTTCATTAATTTGAGTGGCTGATTG
GCTTAATGGTTTTTGTAGTAATGCAGATATTAGGGCAAATTTGATCAAACCTCAGCAATCAAAACCCTTCGCATTTCATC
CTTAACAACTATAAT
>M00285:128:000000000-BF978:1:1101:9249:1342_1:N:0:46
AAATTTGGTTGGCAAATGGCTGAAACTTAGTGGCTGCAGCATGGAATGGAAATGGTGATAATAGTAAGATGTTGATGAAG
GGTTCCAAGATAACGACTTCCTTTTTCCTTAATTTTGGTGGTAGGAAGTTCATTGATGAATGGATATCTGACAACCTAAC
AACATAATGGCAGTGAAGGTGCAAAGAG
>M00285:128:000000000-BF978:1:1101:11970:1344_1:N:0:46
CCCGCTGTAGGCCTTTCCTCTCTTTGTTGGTACAGCTGGCAGGCAGTGATGCCATATGTCAGGATGCTCTCTATCGCACA
CCTATAGAAATTGACCAGGATACCTGTTGACAAGTTTGCACTCTTCAGCTGCCGTAGGAAGTACAGATGCTGTTGCGCCT
TCCTGATGCTTACTGTAGAGTGAGTTCCCCAGGAGAGGTCTTCGGTGATGTGAGTCCCCAGGAATTTGAAGCTTGTAACT
CTCTCTACTGCCTCGCCATCAATGAGCACTGGGCAAAGTTCTGTTCTGCTCGTCCTCCTG
>M00285:128:000000000-BF978:1:1101:8579:1347_1:N:0:46
CCAGGAACTTAGTGCTGCTGACTTGTTCCACCACAGACCCGTTGATGGTCAGTGGGGCGTGCACACAGTAACCTTTCCCG
AAGTCCACTACCGTCAAAATTCTCTCAGATCCTGCAGTGGGAGCAGCTCTGAATTAAACGCTCAAACGTGAAATATTGGC
ACCCAGAGATGCTGAAGGTGTAAAACATTCTCTCAATGTTGCAGCACAGTGTCACAGCTGGTGTTGCCCCTGCTTCACAG
CACCTGTGACCCAGGT
>M00285:128:000000000-BF978:1:1101:18805:1347_1:N:0:46
CAACTGCTCTGCCCAGGACCGCAAGAAACTGCAGAGAGTCGTGGACACAGCCCAGCGCATCACGGACACCAGCCTCCCCT
CCTTGGTCTTTACATCTCGTTGTCTTAGTGTAGCAGCCAGTATAATCAAAGACCCCACTCATCCAGAACATTCTCT
>M00285:128:000000000-BF978:1:1101:16683:1347_1:N:0:46
GAACATCTAAATAAGCCTGATGCATTTTAGAAACAAGTCCTGTGGACTGATTAAGTTAAAATAGAATTTTTTGGCCTCAA
TGAGCAAACGTATGTTTGGAGGAAATGGTGCAGAATTTCATGAAAAGAACACCTTTCCAACTGTTAAACATGGGGGTGGA
TCAATCATGCTTTGGTTGTGTGCTGCAGCCAGTGGCACGGGGACCATTTCACTGGTAGAGGGAAGGATGAATTCAATTAA
GTACC
>M00285:128:000000000-BF978:1:1101:9106:1347_1:N:0:46
GATTTCTCTGTCTGTATCAATCATTCACCTGTAAAATTAGCTCTTTTTTCTCTTTTTCTCTCTGGAAATACAATAGCGTA
GCGGTTAGCGCGACGCTGTTACAGCGCC
>M00285:128:000000000-BF978:1:1101:13477:1348_1:N:0:46
TGTACAGGAAGAGTACATTATATCTGCTAGTATGTGGAATGGTTTACAACAGTTAAAAAAAAAAATCAGTAAAGAATTTA
ACATATTTCAACAGATATTTCATGAATCCTGCCAAACATCTGTTGGGTCTCATTTCAGGATCAGGATTTTTACTCCCCAG
CTCTACACCTCCTTCAAATTAGACAACTTAGCTGTATAATTGTTTGTAATGAGATGATTTATCAGTCTGTTTTCCAGCAA
CCTCTATCACTCACAAATAATTTTTTAAATCAGGGACTTCAAAGGGAACTTGGGAATCAT
>M00285:128:000000000-BF978:1:1101:17038:1349_1:N:0:46
AAAAGCACATTTTAATTTGCAGAGATATGGGAGTCATGAAGAGGTGAACACTAAGAGACTGACAAGTAGTAGGTTGTGCT
GGCTGAGAGACTCTATTGGAGGCTTGTTAGTTACAGCTCATTTATTTGAAGGAGTTGCAAATAGACTGATAAGTGAAAAT
AAAGAGAAAAAAATCTGAAACAAACTTTTTTTATTCATATATGCTGCCTGATCTAATGAGTATTTCCAACATGCTGTTTT
ATTTCAGATTTCCAGCAA
>M00285:128:000000000-BF978:1:1101:14322:1350_1:N:0:46
CTTGGTGAGGGTTAATAACCATTCATCTGCTTACCAAGCATAGATAAGGTGATAGGTCACAGTCTTTTCCCCAGGGTAGG
GGGAGTCCAAAACTAGTCGGCAAAGGTTTAAGGTGAGAGGGGAAAGATTTAAAGGGGACATGAGGGGCAACTTTTTCACA
CAGATGGTGGTGGGTATGTGGAACGAGCTGCCAGAGGAAGTTATAGA
>M00285:128:000000000-BF978:1:1101:20414:1350_1:N:0:46
TGAGAGAGGTTAGTGGAAATGGGAATCGCTGCAGTAAATTTGTAAATTGGTTTATTATTGTCACATGTGCCGAGGATCAG
TGAAAAACTTTGTTTTGCAGGTTGTCCATACAGATCATTTCACCACATCAGTGCATTGAGGTAGTACAAGGGAAAACAGT
AACAGAATGCAGAATAAAGTGTTGAAGTTACAGGGAAAGTGCAGCGCAGGCAGACAATAAGGTGCAA
>M00285:128:000000000-BF978:1:1101:19041:1351_1:N:0:46
CTGTACTTTTGCCTTTCCCTGGAATCAACAAACACAGATACTACAAAATAGGAGTCACAATGAAACAATTCATCTTCTCA
GTTTACTCTACTAAATTGTTGTTCAGCCTAAAGCTAGTGAATTGTCCCACTGCTCCACAGATCACTTGATGGTGTACTGG
ATTACCGCCTCATCAAAATGGGCAGATCATTGCAATCAACACAACAAAAAAAAACATAATTATAAGTCACTTTCATTCTG
TAACAAAATGTTGATATGATTTATGGAAAGAGCCCTAAGCGCAGGTTATTTT
>M00285:128:000000000-BF978:1:1101:19562:1351_1:N:0:46
AATCCCTTGGAGACAAAGAGGCCAAGCCAAGTACATGTGGCCCTCTCTATAGTGCTGGAGGCCTGGGGGGGAGGGCGGGA
GTCCAGCGCAGGTAATTTACAAAGGCCAATGGCCTGATGTGTGCTGATGGGTGGGGTGGGGCGGGGCGGGGCGGGGCCGA
ACCTTGATTGGCAGTGGTGTGTCTTCTGATCAGGTAGGGGCGGTGTTTTCACGTGACAGCCATGACCCTCCACAATACAA
CTTCTAACCACATCTTTA
>M00285:128:000000000-BF978:1:1101:16648:1354_1:N:0:46
GAGATTCCAGTGGTCACGATTTTTATTTTTACAGCTGTACAGTTCCCAATACCAGAACAGTCCACAACCAGCCACTACAC
CTCAGGCACTGCAAATTGAGTCTTGACCCAGACAATCCTTACAACATCTATGCTTTTCCACCCTTTCTTAAACACTTATG
ATCAGAGGCACCTAGAAACAGTTGAAATGCATTTAAATAACTAAAGGTAAAAATTTTAAATTAATATTTTAAGTACAGTC
AAAATGCAATACAAAGCATTAATATTAATTAAAACTTAAAGAAAACTCAAAGCTTCACTT
>M00285:128:000000000-BF978:1:1101:9627:1354_1:N:0:46
GTCACTCATTTTTTTTTGTCATCCACTTACTAATGTCAGTCCCCTTAAAGACATTGAACTCTTGCTAACATAAACTTTCA
CAGACGCTGGTCACTTCCAGGTCAGTATTTCATCCTAGTTCAGAGTCTGGCAACTAAGTTGTATCTTCCAAGTAAATGGT
AGCATGCCTGTGACAAAATGCCAGCAAGTTCAGGAAGTTACTGCACTGCTGAGCACAGAAGTCCCACACTTGCCAGTGAA
TTCTGCATAGTATGCTTT
>M00285:128:000000000-BF978:1:1101:15234:1355_1:N:0:46
CTAACCACTATGCTACCATGCTGTCCATAACACACGGTTTAGGTAGAACATAGAGCATAACAGTACAGGAACAGGCCCTC
AGCCCAGGATGTTGTTCCAAACTAATTTAGAGAGAGAAAAAGAATTAATTTATTTAGAATCCTAGCACTTGACTATACTA
CTGTTGTATGGAAGAACTCATTTTTCTATATATACTCCTAACCAAGAAATTGGATCATGCAGTCAAAATGGAATTCACCT
TGATTAACTGGTATTGTGATCACTTCAGAGTGGGTCTGCACCAATCATGGAACTGTGTAC
>M00285:128:000000000-BF978:1:1101:10872:1356_1:N:0:46
TTGATGCTTTATTTTGGAAGCTTGAGAAGTACTGAAAAATTGTCCTGATTTACAAAACCCAACAAACGAAATGATAAATC
TCAAGGATTAAAAGAGGATTATGCTGCATGACATCTTTTTTTTCCCACAGTAAATCTGTTTACAGAGCTCAGTAATGAAG
AATGTTCAAAGTCCAAATC
>M00285:128:000000000-BF978:1:1101:18667:1357_1:N:0:46
GGGAACTGTTCAATAGTCTTAACATAGTGGGGTAGAAGCTGTCCTTGATCCTGGTGGTATGTGCCCTCAGGCTCCTATAT
CTTCTGTCTGATGGGAGAGGAGGGAATGACCTGGGTGGATGGGGTCTTTGATTTTGCTGGCTGCTTCACCAAGGCAGCGA
GAGGTATAGACAAGAGTCCATGGAGGGGAGGCTGGTTTCCATGATGCACTGGGCTGTGTCTGCAAATCTGTAGTTTCTTG
CGTTCCTGTGCAGAGCAGTTGCCACATCAATCTGTGATGCATCCAGATAGGATGCTTTCT
>M00285:128:000000000-BF978:1:1101:9514:1359_1:N:0:46
ATAGGTAAGGATGGATTTTGTTCTATGGAAAATAATGGGAAAAAAAACAATCCAAGCCTACATAGATTTTTAAAAATTAT
TTTTAGACTGATAAAACTATTGGCAATACGTTTTATGGCATTCATGCATTTTGATT
>M00285:128:000000000-BF978:1:1101:14671:1360_1:N:0:46
GGCAAGGTTGTCCGTTAAGCCCCTTATTATTCGATATTGCTTTAGAACCTTTGGCTATTGCAATCCGAGACTCTTTAAAT
ATACGCGGTATTACTCGTGGACAGATGACTCATAAGATATCTCTTTACGCAGATGACATATTACTTTATATTTCCAATCC
AGATGAATCAATCCCTGCAGTACTATTATTATTAGATCAATTCAGTGTTTTTTCTGGTTATCGACTAAATTTTAATAAGA
GTGAACTTTTTCCACTGAATATGGAAACCTCAATATATAGCCAGTTACCCTTTAAATTGG
>M00285:128:000000000-BF978:1:1101:14709:1362_1:N:0:46
CAGCGTTCCTGAAGCAACACACCATGAAGATGGACTGGATGGAAGTGATGAGGCCGTGACAGACTGGGCATGTTTACCAC
TCTCTGCAGGTTATGTCGGTCCAGTCCAGAGCAGAGCAGCTTCCATACCAGGCTGAGATGCAACCCGTCAGGATACTCTC
ACATCATAAAGACATGAGGGTTGGAGA
>M00285:128:000000000-BF978:1:1101:18712:1364_1:N:0:46
TTATCAATGACTCCAGTACGGAATCTGGTGAAACCGACTGACTGTGTGTACAGTGAGAATGTGGAATCTGCTATGGAGAT
TGGTAGAAGTGAGTAGCAAAAATGCATTTAAAGGGAAGCTTGTAAAGGCACCGGGTACAAGGGCGAAGGGAATAGCGGGT
TATACTGAGTAAAGTGCAGACGGTGAGTGGAGGCTTTCTGGGTCTTATGACTGAGAGTTTCTGGGTCACATTTACTCTGT
GCTATAAATATCAGTAATAGTGTATATATTCAGGTGCACAGTCCAATTAGAACCAGCC
>M00285:128:000000000-BF978:1:1101:17104:1368_1:N:0:46
GAGTATACTGATTTTGTCCCACCTCCCACAGACATATTGGTGTGTTAATTGACATATGAACAATACCCCTATTGTAGGTA
AGTCGTAAAATGATCAAATGATGGACATGTGAGAAGCAAATAAGGGGAGTTTTGCTCTACAGATTCAGAGCAAGAGGGCT
GCGAATAGAACAGCCAAGGATTTCTGGAAGAGCAGCTAAGTTTTTTTTATATTTACCACTCGGGGAAGGAGAGGCACGAC
TGCACAGGCGCGTGACGTCAGCCAGTTGAGCACGAAATGTTAAAAGGAAGACCGCCATA
>M00285:128:000000000-BF978:1:1101:8924:1368_1:N:0:46
CTACACAGTTACAGGTAATAAGATTAGTAAATATACCTTGTTTCATTTAACATCGGGAAAGGCAATCAACAATTATGTTA
TCTTTGCCTTTAATGTGAGGTATCATGAGATCAAACTCTTGCAAAATTAAACTCCAGTTTAAACTGTTCTTGTTCACTCC
GCTCAGAAATACCATTGGGTTATGATAACCAATGGATTATAACCAATGCTTTATAACTACACAGTAAGTGATTTCTGAAC
AGTGCAAACATGCACACCAAAATGCAGCAAAGCTAAAACAAGCGACAGTACTTTTTTTTT
>M00285:128:000000000-BF978:1:1101:21558:1368_1:N:0:46
GAATGTTGGAAATACTCAGGAGATAATGCAGCATCTATAGAGAGAAAAATAATGTTAACATCTCAGGTGGAGAGCTTTTC
CTCTAAACTGCAAAAAAATCAGAGACTAAATAAGTTTTAAAGTAAGAAGAGGCATTGGGAGAACACAAAGTGTGTACAGC
AAAAAAGATCAGCCTGGGCATGGTAGGCCAAAGGCCTGTTTCTGCACTTTATGATTCTGTGACAAATAAATGTTAAGATC
CCTATTGGGGGTGTACCA
>M00285:128:000000000-BF978:1:1101:15833:1370_1:N:0:46
AGCTGGCCCCCTGATAAAACCAGGGTGACTACCATTCGCCATGCATGTATTTCTCTACTCCATTTACACTGTGAATGGCT
GGGTTTAAGCTGGTTTGGTTTACTGGGTGGGGGAGAA
>M00285:128:000000000-BF978:1:1101:20841:1371_1:N:0:46
GAACGTGCTATTCGTAATGCTACCAAATATGATGCACGAAGAGCCTTCTCATTTACAGTGGCGCAGGCTGTCATTTTGCC
CTTCTGCTTGAGGTACAGCTTTTGCTGCTCAAAATATTCCTTTGGCTTACTGGCAATATCTGGATGCACTGTGGTTAAAT
GGTTTCATTGCATTGTTTGACAGTGTTTGCAAACACAACACAAAGAGGTTGGTCCACATTTGTCTGCACTGCGATGAAGC
CATGTGAAATGTATTCTGGATCATACTTGCGTTGTTTTCTTTTTCGGTCACCCTTATCCC
>M00285:128:000000000-BF978:1:1101:18374:1372_1:N:0:46
GGATAACCACCACTTAACAATGGCATCAGATAGGCTGTCTCACCTTTCTTTTGAAATATACTTAACTGCTTGCAATACCA
AAATGTTGATTCAACAGGCAGAAGAAAATGGCTGAATTATGCTCACATTACCTTGCAAATTTTTACGTGTCTTTACATCT
GCCACACTGCATGACAGAACATCAGAAAATGGTGTGCAGGATGCTGTCGT
>M00285:128:000000000-BF978:1:1101:14276:1376_1:N:0:46
AATGCGGGCAGGTAGGCTCAGTGGGCTAGAGAGAAAATAGAGGCCGTTACACAGCGTTATGTAGAATGTTTCCCGGGTTC
TCTGTGCTCAGGCAGCTGGATACACAATCCATTGGTCGTCTGTTCCCTCAGTCCCTCTGGCAACAGCCCAGGCTTTGTAC
AGTCACTGCATGGTTAATGTTGT
>M00285:128:000000000-BF978:1:1101:22460:1377_1:N:0:46
CTGAAGTGCATCATAGGATGAGAATGGAACGTCATACAGTGTTAGCCTGTGTTCAGTCTCTGCTGGAACAGCTGAAGTTG
ACATCAGTCACTAATATGGAAAAGTGCTGGACGTCTCTCTGCATTGACTTCAAATCAACTTTACCAAGAAAGCATTATCA
CAAAAGGTTAGCAGGCAAGGGTAACAAGTAGTTAAAAGGGCAAATGGCACATTGGGCTCTTCTGCAAAAGGATTGGAGAT
TAGAAACATGGAAGCTTTGTTACAGTTGTACCGGGGCTTGGCGAGGCCTCACCTGGAGT
>M00285:128:000000000-BF978:1:1101:21322:1380_1:N:0:46
ACTGATAACTCTAGCCACTCACAGCAGGCATGATAATGTCATGGTTAGCGTAGCGCTGTTACAGCACCAGTGACCTGGGT
TCAATTCCAGCCACTGTCTGTAAGGAGTTTGTACGTCCTTTCTGTATCTGTGTGGGTTTCCTCTGGCTGCTGTGGTTTCC
TCCCACATTCCAAAGACATATGGGTTAGGAAGTTGTGGGCATGCCATGTCGTAACTGGAAGCATGGCGACATTTGCAGAC
TGCTCTCAGAACACTACGCAAAAGATGCATTTCACTCTGTGTT
>M00285:128:000000000-BF978:1:1101:22133:1385_1:N:0:46
CACACAATACAAGAGAGAACAATTTCAAAATGCGGTCATAGACAGAACCCAACACCCTCAGTGCAGGCAAATGCCCCGAA
AGTTCTCCCACCAGGATCACTCCTTTAACACGCACCACTTCCCTTGCTTGGCCCGCGCCCCTCACCGAGCCACCATTACC
TGGTATGGA
>M00285:128:000000000-BF978:1:1101:12868:1385_1:N:0:46
AAATTCACCAAAGCCCTATGCTCCCTTTGAACTCACTGTGTCCCCATTTCCCATACCCCCTTTCAGATAAGATATCTTTA
TTAGTTACACATCGCAAGATCACAAGACAAGGGAGCAGAAGTAGGCCATTCAGCCCTTCGAGTCTGCTCCATGAGAAGAG
AAAAGATAACATATCTATCCCCAGTTTACAGCCTTATCCCCATATCCCTTGATACCTTGATTAATTAGGTACCTATCCAA
CTCCCCTTTAAATGCCCCCACTGACTGAGCCTCT
>M00285:128:000000000-BF978:1:1101:12606:1386_1:N:0:46
TGGGGCCACCACCTACCAGAAACTGAACTTGACCAGACATATAAATACATTGGTTATGAGAGCAGGTCATTCTCTGTATT
ATGTAGTGAGTAGCTCACCTACTTGCATCACAAGGCCTTTCCACCACTTATATGGCATAAATCAGGAGCCAGGTGGAATG
CAGTGCCTGGATGAGTGCCACATCAACTATGCTCAACAAACTCATCACCAGACAGGACAAAGTAGCCCAATTTGAATAGA
TCTCTGTTCTAAATATTCATTTCCTCCATCACTGGTACTTGGTAGCCACACTATGTTCC
>M00285:128:000000000-BF978:1:1101:12983:1386_1:N:0:46
GATTGCAGAAGACACTTTTTCTCCTGAGGAAACACTTCTGATGGCTTCCAAAGACATTGATACTCGTTACTTTGTTTCTG
CCTGTACTGTCTGTGCCCGTGGTAAAGCCTCCCACCGACCACCTGCTGGACTGCTTTGCCGCTTACCTGTACCTA
>M00285:128:000000000-BF978:1:1101:11457:1387_1:N:0:46
TTTGTAAATAAAAGAACAACATCCAGTCCTCCTGTACGTCACCTGTTGCTAAAATTCTTTGCCAGTGCCCCAGTAATTTC
TTCCCTTGCTTCCTACAAGTTCCAAGGATACACATGGTCAGACTCTGGGGACCTTTATGTGCCTCAAGACTGCCAACACC
ACCCTCTTTTGTGATCTTCCCTGAACTCCTTTGCTTCCATGACCTTCTCCATGGTAAATGCAAACGAGGAGGATTCATTT
AAGAGCTTGCTCAACTCCCATAGCTCCACACATGCTTGAAATTTCTTCCTTTGAATGGTT
>M00285:128:000000000-BF978:1:1101:21040:1388_1:N:0:46
CACTTTTAATAAGCTTCCAACATCAATACTGAGAATTATTTTGCACAAGTGCGAATGAAGAATGAAGATTTTTGCACAAT
CTTCATCCGCAAATTAAAACCTGTTAACTTATCACAAAGGCATTCAAATGGTACAAAACAAAGTCATAGAAAATTCAACA
TTTCCAAAGGGTACTGGTAAGATAACCCCCAATAGCCAGAAGCCCAGCAACTGGGCTTTCCCTAGATCTCCTTGTTCTGT
CCAGAGTGCATGCTTTTAATGATTACATCATTACCTCAACCAATTGTACCGCCTTCCCCC
>M00285:128:000000000-BF978:1:1101:13238:1390_1:N:0:46
CCAGCATGAGCTTCCTGCTCTTTGTCAGAAAGGAGAATTATTCCATGTGCCTTCTTAACCACTCATCTAACTGCTCTGTT
ACCTGTGGTAATGCACCCTTTCAGTTCAAATGTAGCAATTCAAATAGGAGGCCCACGACCATCTGTGTTGGCCACACTTA
AAAAGTGATCAGATTATAAACTGTAGTCAGTTCTGGGTACTAGATTAACTGGTTGTTAAAAACTAATTTTTTGGAAAAAC
ATAGCATCTGCAAGGACAGAAATTAAGGGCATAAATCTATCTGT
>M00285:128:000000000-BF978:1:1101:23150:1390_1:N:0:46
GCTGGAGTAACTTCAGCTCACAATGGATGAGCTGGAATTGCAGCTTCAAAGACTGTGCTGCATCAGGGCGGGGTAGAGTT
ATGTAGATATTGTACTTAAGGAGATGGTCACCCCTCTTAGAGCAGGTAATTCTGAAGACCAGGA
>M00285:128:000000000-BF978:1:1101:16862:1390_1:N:0:46
CATTACACCTTTAGTTCAAACAACTGAGAATATCTTTCCATCCACTATTTTTTCTTCCTCACTGTTTACTTTCTCATTGC
TGGAGATACTGATGGTTAACAGCAAGAATCCAGAGAATCAAATCATTGCAGTACAGCAGTAGTTGTTCAGCCCATCGATC
CTTGCTATTGGTGTAAGCATTGAGTCACACCATTTAGCAGGATGGCATTCAGCCCATAATGTTACTAATTAGCTATCGTT
TCTGCTAAGCATTTGTTCTAGTTTGAACACAAAGAAAATTTTGCTAGTCTGCTACCACCC
>M00285:128:000000000-BF978:1:1101:13071:1391_1:N:0:46
GACCATGGAGAGATTTGTATTGGATATCAAGAGCTTTAACTTTGGTTTGATTTGAACTAGTAGCCATAGATGTTGAAGAA
GGCCGCTGCTGCGTGATAGGGACATTGCAAAAGAGGTGTGCAGCTGCATACAGGATGAATTGGAGATTGTCCAGGATGGA
GTCTGGGAGACTGGTGAGGGGTCTGCTAGAGCAGGA
>M00285:128:000000000-BF978:1:1101:14483:1391_1:N:0:46
CCCCGCGACCCCCCACTCTCAGCCTGAGCCCGCTGGGCAAACAAAAGTCATCAAGAACCAAGACAGATACTCAGGAGAAC
AGCTCCTATAAACCTGTCCTTTGAGTCACCAAGCAAGCAGGAGTTAATAAAGATGAAGAC
>M00285:128:000000000-BF978:1:1101:12685:1394_1:N:0:46
TGATGGGCAGATAGAACCAGATGGGGGAGGGGATAGGGAGGGTCAGCCAAGGGAGATGGCCCAGGTGGATAGGTGTGTGG
GTGTTGGGCAGGTGGAACTGGGAAAGGTGAACATAGGAAGAGTGAATGTAGGTAGACCTGTAGGAGTGAGAAATGAATAC
AAGAAATTAGAAAATTCGATGTTCATACCATTTGAGTTGTTGGCTATCCCAGTGGAATATGAGCTGCTGTTCTTCTAGTT
TGTGTCTTGCCCGGTCTCACCCCCTTCTTTCATCTCTTTATACTAGCTATCTTGTGTTCC
>M00285:128:000000000-BF978:1:1101:10356:1394_1:N:0:46
GGTGATCTCATTGAAACGTAGACAATTCTGGTGTTTGACAGGAGAGAAGCAGAGTTGATGTTTTCCCTGCCAGGGGTCAC
AGTATCAAAATAACAAGTTGGCCATTCAGGAGGGAGATGAGCAGTATTTTTTTTCACCCAGAGGATTGTTAATCTTTGCA
ATCCTCTAACCAAGAGGGTTATAGAAATTTGGTGGCTAACTATTCA
>M00285:128:000000000-BF978:1:1101:18393:1397_1:N:0:46
GGCTGGAAGTCTGCCTACTTAGCAGAATATTTTTACAGAGTGAATCAGAATTGCCAAGGATCTGTGGGAAAGAATCTTCC
ATGAATTGAATATTAGACAGTCCCCCAAGTTTTCAGAAGCCTCTCTGTAGAAGTTTGTGGAAAAGGGTAGGACGAGATGG
A
>M00285:128:000000000-BF978:1:1101:9421:1399_1:N:0:46
TTCTTTAAAATGATGCATGCAATGTTGTTTGTCTGTATTTAATAGATTTGTAGTGCTAGTTTTTCCTTTTTATATATAAT
GTGCAAAACATTCCCATATAACAAATCAGTTTTCTCTGAAGTTTTGTTTATTTTAATCCATGTAGCTCTTATCTGAGCTA
CTGGGAGGAAGTGAGCCAAAAAAAGCA
>M00285:128:000000000-BF978:1:1101:20901:1399_1:N:0:46
GGCTTGCCTCTCCATCACTACATAGAGGTGAGCTATACACAAAAAGTGCTGGAGTAACTCAGCAGATTAGGCAGCATCCA
TGGAGGGAAATAAACAGTTGACATTTTGGGCTGAGACCCTTGATCAGGACTGGAAAGGAAGAGGGCAGAAGCCAGAATAA
GAAGTTGGGGAGAGTGGAAGGAGT
>M00285:128:000000000-BF978:1:1101:8321:1399_1:N:0:46
TGCCAACACATCATCTGTGCACATTAGAGATTGTGTTATAAATGCTGCAGCAGTGTGTGGAGATCCATCTTCACAGCTGG
AGAAACAAGCAAGTTTGAATCTCAGTTTCATCCCAGGGAGGCCGAGCCATTTGGTGGGGTAGGATTAGAACTCTGGAGAA
ATGGGAGGTGGTTTGAGAAGATGAAAGAATGGAACAGACTCACTTCCTGAAATAAAAACAGGAAGTGCTGGAAAATCTCT
GCAGGTCAGATAGCATCTCTGGTACGGTCAACATTATGGGTCAAGGGATGAGTTTTGATG
>M00285:128:000000000-BF978:1:1101:16644:1400_1:N:0:46
CCTGCAAATCATTTTTCCCCTTTGAGAGCTTTCATTGACATCTTCCTAGTGAGTTCCAGGTGGCCTACTCCTGCTCCTAT
TTTCTGGTATGCATTCGTATCTTATATGTAACCTCTAGCGTCAACTCCTCAGTTTCTTCTGTCCACAGTTGCTGCTTGAC
CTAGTGAA
>M00285:128:000000000-BF978:1:1101:10310:1404_1:N:0:46
TATAAGCAGGCATTAAAAATATGTGACAGGAGAAGGCCACTAAAGTGTAAAAGCAAAGGAACAAGAGTAGCTAGATAGCT
GTACCACTTGCTAGAATATTGAGTAATTTTTTGCCAGACAGATGAAATTGTCACTGGTCATGCAACTATGCATTGGCTGC
TGAATTTTGCATGTATAACAACATTGTGACATTTAAAATATAAATGGATGTTATACATACTAAAGCCTGCTAGAGATGCA
ACAGTTGCTATCTAAATACAAGTCTTTGTCTATGATAGTACAGAGGGGAAAGAAACTG
>M00285:128:000000000-BF978:1:1101:22561:1407_1:N:0:46
CAGCACACCTGGAGTCGATTAGAGATGGCAGAGAGAAACACCTTCAACGATTTAGTCCCATTTCAGATTATTCATGTACT
GCACAAGAAAGAGTAAAATTCCCAAAACAAAAATGTTGTACTAACTGTTCGATTTGCCATGCAAACTGAAGCCCAGGAGG
GAAATTTTTAACTCACTGCTTGAGCGTAAAACATGGAAGATTGGTCGCGCGTTATAACAATTGCCTGGGCCAGAATTTGC
TACAGCAGGGCATCTCGCGGCCTGCTCAGTCAGTTGGACTCCAAACATCAAGATGGTTAC
>M00285:128:000000000-BF978:1:1101:22735:1407_1:N:0:46
GCAGCAGCTCTACTAGCAGCGTCTCTATGCCATCTTTGTTATAAGGTCACAGAACAATACAGCACGGATACAGGCCTTTC
GGCCCAACCAGTCCATGCCGACCACGGTGCCCACCCAGCTAGTCCCAATTTCCTGTGTTTGGTCTATATCCCTCCAAGCC
CCGCCCCTCCATGTACCTATACAAGTGCCTCTTAAATGATCCCGTTGTAACTGCCTCATCCACTTCCCCTTGCAGCCCGT
TCCACACCACCACCACCCTCTGGGAGATCGGAAGAGCAACAGGCTTGACCCCAGCCACTC
>M00285:128:000000000-BF978:1:1101:15544:1409_1:N:0:46
CCTACCTCAATTGACACTTCCACATCGTTCTCTTACACATCCCCACTCTTTGTTGTCCCTCTCCTTGTCTCCCTCCATCC
TTCCCATCCTCCTTTCTCGCCCCTCTCACCCCTCACTCCCTTGCTCTAACCCCTCCGCTGCCCTGTCCCCACACCATCCC
AATCCTCCTCCTCCCCCCCCCTGCTTCCCCTTCGCCCCCCCCTTTCACTTTCCCCTTCCCTCCCCTCCTCCCATCTCCCT
CCCCCGCACTGCCTGCACATATTACGCCTCCCTCCTACCCCATATCCCCCTCCTTTTCTC
>M00285:128:000000000-BF978:1:1101:17635:1409_1:N:0:46
ACCTTACAAGAAAACCAACTGGCAAATAAGATTGAGAATAAAAAACAGAAATTTGCATTCATACAACACCTTTTATGGCC
TCAGGGTGTCTAAGTAAATCTACAAAACGGTAGCCACCAGGTCTGAAACAGTCGGACAGAAGTAGGTGGATTTAAACTCA
TGACCCTTTTACATGCTGCCAAATTCTATCTTCCACTGAATTCCCTGATTTGAAATAGACACCTGATCCCAAACGGAC
>M00285:128:000000000-BF978:1:1101:21831:1410_1:N:0:46
ACTTGTACCTTCAACCTCCTGACTCATTGTTGTATGACCCATGCCTGAAAATATTGTGATAATTCCTAAAGGTTTACCTG
TCATGTTCTAAAATTACATTTACACACAAAAGAAATCTGCTTCAAAGTATCTCTTTTCACATTAAGTTATTCTGTTAACA
GATTAATGAGTAATAGAGTTGGTACCAATGTAAGGTACTTAATAGGATCCAGTAAAGCAAACCTGGTGATTTAGTGTTCT
GATATTAAGAAGGAGGAACAGATCAGAGTTCCCGGTAAATATTATCCACTAAACTATATT
>M00285:128:000000000-BF978:1:1101:14638:1416_1:N:0:46
TGAAACGTGAGTAAAGGCTTCTTCACAACCACCATTAACTGAAGACAAAACGTAGATGTAGAGAGAACATAAAGGGTAAT
TACAAAATCCAAATGTTCCACAATGGAACCCAAATGACACCTCAGTGCTTTCTCGGTAGTGACTTTCTCACCCTGAAAAA
CCTCTGAATCATAACCGTCCACACAAATACCTGTTTCCTTCTACAGGTCAACAGCGAAGT
>M00285:128:000000000-BF978:1:1101:12726:1421_1:N:0:46
GAGAGGATGTGTTGAAGTTGTTAAATAATATCAAGATGGATAAGTCTCTGGGGCCTGATGGAATATTCCCCAGGCTGCTT
TGAGGGGCAAAGGAGAAGATTGTTGAACGGTTGGTAAGGAGCTTCGAGTCCTCTTTGTCCACGGGGATGGTACCAGAGGA
GTGGAGGGTGGCGAATGTTGTCCCCTTATTCAAAAAAGGTAGTAGGGGTAGTCCAGGGAATTACAGACCCGTGAGTCTCA
CATCTGTGGTGGGTAAGCTGTTAGAAAGGATTCTAAGGGATAGGATCTATGAACACCT
>M00285:128:000000000-BF978:1:1101:18201:1421_1:N:0:46
CCAGCAGGGATGGAGCAGTGGAGGGATCTGTTTCATGTGGGGTTACAGCCATGGAGCTAAACTAAAAATGAATCTTCATT
GGAAAAGGACATCTGTAATGTGGAGGCCATCCAAAGACTGACATCATGCTCTGGAGCCCATAAAGACATTCATAATGAAG
GTGCAAGTGGGGATTTCTGAACAGACTGTAGCAGCCCTTTCATTCTGTTAGCCAAC
>M00285:128:000000000-BF978:1:1101:12966:1421_1:N:0:46
GTCACTCTTCTGCAACAACACAGCTCCTGCAGCTTCATCACTGGCATCTACTGCTAATGAAAATGGCTTTTCAAAGTCAG
GTGACTTGAGCACAGGATAGTAACACAAAATGGCTTTTAACTTCTCAAATGCTTCTTGACAAGAATCTGTCCAAACAAAT
TTCACTCCTTTCTTCAGAAGATTAGTTAGGGGAAGAGCAATATCAGCAAAATTTTTACAAAATTTCCGATAATATCCAAC
CATTCCCAGAAATCTTCTAACAGTTCTGATTCCTGTAGGAACAGGGAATTCAG
>M00285:128:000000000-BF978:1:1101:16843:1421_1:N:0:46
GTGTTTTGATGTACATGTGACTAATAAAAGATATCTCATCTCATATCTCTTAATGCCACCCTGCGCCTTATAAAATGCAG
GTGCATTCCATGAGTCAATATGGCAAATGCAACTTACCCTAATAGGTGGAGACATAGGAGATTGTAGATGTTGGAAGCTG
GAGC
>M00285:128:000000000-BF978:1:1101:9651:1422_1:N:0:46
CCAAATCCCTCCAAAGCCCTAATCTCCACCATTCAACTCTCTGTCCTCTCCAATTTCCACACACTTAATTGGTCCACCAT
TGACTGCCAAATCTCCCACTTCCCCAGCTCTACCCTTCAATACAGTCCTAAACCATTACCAACTCTCTCCTCCTTTAAGG
CGCTCCTTGAAGCTTACCCCTGTCCAAGATTCTGTTCACCTGCCCTAATTCTTCGCTCGGGGTCAAATCTCGTTTGACAA
TTATGTTGAAAAGTAGCTTGCAAATGTTTAATGATGTTGAAAGTGCTACCTAAATGTAGT
>M00285:128:000000000-BF978:1:1101:16057:1423_1:N:0:46
TATCTTTACCTAACTTTTTAGTGGTAGGAGATACAGTCGAATAACAGTTACCAATCGACTCAGCACCATGAAATACATAC
CATACAATTATTTGCCAGTAGTTACACCACGGATGTAGTGTGGAATATGGCAAAACATAGATTTAGCTTTAAAAACACTG
TTTTCTTCAAATAGGCCATCTTTTACTATATCATTACTTAACTTTTGCGGGTGAGGAGATACAGTCGAATAACTGCTACC
AAACGACTCAGCATCTTGATATACATAACGACAATTGTTTTCCAGTATTCACACCATGGG
>M00285:128:000000000-BF978:1:1101:13979:1423_1:N:0:46
GCTGTTTCAGAAGATAATATAAATGACTAGTAGAAAACTGCACAGGACTATTTTTATATCTAGTTACAGCAGCAGAGAGA
AACAAGACAGAACAAATTAAATTACTGCTGGGTATTTGTATCCTTTCAGTAAACTCGATTTCGTTTGGCTTCAGATTTTT
ACGGATGCATAACTCAACAGCACTGCAGCATTAACTGTCAGAAAAT
>M00285:128:000000000-BF978:1:1101:17281:1427_1:N:0:46
GGAAACAATATCCATAATACTAAGGTTGGATACTGGAGACGTGAAGAGGTTGAACGCTTTCCAGTTGATGGGGTTAGTGA
CGGGGAAGATTTAAGGAGATGGTAAGGTCAGTTCACGTAGCCTGTGGGAAACAAAGGTCTGATGGACTACACAATCTCCA
GATATGTTCTCATCTGTTATTATTTCCTACTGGTGAAGCTTTATGTGGAACTGTCCTTGTTCCAAGTTACACTCTTTTCA
CTGATCTTTTAAGAAACCCAACGAATTGGGCAACATAATGGTGCAGCGTCTAGTGCTGCT
>M00285:128:000000000-BF978:1:1101:20427:1428_1:N:0:46
TGTGCACAATTGATACTGTATCCAGCTACATCAGGGACATCCAGCGTTTGACCTTCCAAGTGTTTCTTGAGTGTTGCCCC
TTCTGGACCTTGAATTTGAGTCACCTCATTCCCAGGAAGGGGCACAGTTCACACGCTCCTTTTTACATCAATTGTGCTGA
GGTAAAGAGTGTTGAGGAAGTTCACAGGAGTGAACATCACCAACAGCCTGTCCTGGTCCAATCACATAGATGCCATGACC
AATAAAGCTCATCAGCACCTCTATTTCATCAGGAGGCTAAAGAAATTCGGCATGTCCCCC
>M00285:128:000000000-BF978:1:1101:21838:1428_1:N:0:46
ACAGGGCAATTGATTCCCGGCGGTAACATTCAACCTCATTCCTCTCATGGATCACATCAGCATATTCTGTAAGCATAGAG
AGTGAGAGTGTGAGTGAAAGTGAGATCGAGAGAGAGTAAGTGAAAGAGAGAGAGCTTGTGAGAGAGTGTGTGATTGAGAG
AGAGAGTGAGGGAGTGAGAGTGTGTGAAAGTGA
>M00285:128:000000000-BF978:1:1101:9532:1428_1:N:0:46
CAAAGGAGTTAACCTCCAGAGGTGACTGATTCAACATTATCAAGGATGCCTAAGAGAGCCCTGAGAAGTTGTTGTTATTG
GAAGGTTCAGGAAGGTTCTGTCTGAAAAAGAAAAATATAGATCTCTTTAATCATTTTAAAAAGTTTAGTAGATGACCGTT
GAGAATGTGAAACTTGCACAGTTTCAGACAAAAAACGAGAAAGTGTAGTAGCCCGTGAAACG
>M00285:128:000000000-BF978:1:1101:15759:1433_1:N:0:46
NNNNNNNNNNNNNNNNNNNNNNNNNNNNNNNNNNN
>M00285:128:000000000-BF978:1:1101:18900:1434_1:N:0:46
GATCTACACTCTTTCCCTACACAACGCCCTTCCGTCCGCGAAACCCCCTTTTCCGTCTACACCCTCTTCCAATCTGAACG
AACACTTCTACTTCCGAACCCCTTCTGCATTCTAGCCTATGCATAGATGTGATGGGCTTTAAGTCTCTTTCTTTCCAAAC
AAGTACCTATGCGCTATCTAGGTCCCATATCTTGGAAACCAATAATAGCCTTCTCTGCACCTTCCACTGGGAAGTTGGCA
CATTCTCAGCAACCCGATCGGAAGAGCACCCGGCCGAACTCCAGTCAATCTCGCGAAGCC
>M00285:128:000000000-BF978:1:1101:9393:1434_1:N:0:46
ACTCAAGTCCTCCAGACTGGAGGACTTGAGTTAGGAGTCTTTTCTGCATCCTCTCCAGCTGGATCACACCCTTCCTATGG
TATGGCGACCAAAACTGTGTACAATATCCCAGATGCGGCCTTACCGACGTCTTGTACAGCTGTAACAAGAAGCAACTTGT
ACTTAACGCCCTCTCTGATGAAGGCAAGCATGCCATACTCTTCCCTCACCACTTTGTCTACCCATGATACCACTTTCAGG
GAACAGTGTACCTGC
>M00285:128:000000000-BF978:1:1101:21568:1438_1:N:0:46
TTTGGATCGTGTGACATTTGAAGGACGGCACAACTTGGTGGGCTAAAGGGCCTTTTTTGTGCTGTATTGTTCTATGGAAA
AGTTTGTTCTTCTTATGGGACTTCGGACTCTTCAAACAATTACCTTCATTCTTTGTCACTGGAACCTGACTCTCCCATCT
ATGGGAGTCGTTTCCCACTATTTTCGCTGCCTGGGGTCTT
>M00285:128:000000000-BF978:1:1101:12222:1444_1:N:0:46
GATGTTCTTCCAACACCACACACATGTGCAATGGCATCATTAGTGTGCGCAACACTCCTCTCTGCCTTACCAACAGAAAT
CAAAGCAATAAACTGCAACCTCTGACCATTGTTTCTCATTCCCAGTAAAATGAGGAACAAACTCTGCAGTAAGTTAAGTA
GGAAATGAAAATTAAAGGGTTATATTTGGGACCCCAATGTGTTGCTGTCTGCATGTGCCTGCGTGAGTTT
>M00285:128:000000000-BF978:1:1101:13460:1445_1:N:0:46
ATCTTCACATAATGACCAGCTATTATTCTCTGGATATCAGCTTTTCTCATAGATTGTGTTACTGTTGTAAGTTTTAGCTC
TGTAGCAAGAATTAATAACTCAGACTTCTTCATTCTCTGCAATCCACTTGGGGTAGGTTTTTTCATAAACACCTCCATTG
CTACTGGTTTCCACACACACGCCAATTAAGAAAATTTATTGGACCAACCCCAATGTTCAAACTCAGACCTCCAGTACCAG
TCTTAAGTTTGACTGCAAACCAAATCTTTGGACTGGATCCCAGAACGACACTCATTAATC
>M00285:128:000000000-BF978:1:1101:13504:1448_1:N:0:46
CCATCAAATACATTAATTTTTTTTTACTAGCCCAGTTTCTTGCTCAGTGCATTTGTTATATGTTCGTTTTGACATGAATC
AGAATAAATTTCTGCATCTTAACAACTGTTGGCTGTCAAACCCGGCATAATAAGGGGATTCAGGTGCCAAGAACCTGCAC
AACTGGCTTTGCTTGACAATGCAGGATGTGGAAAATATACCCAAGTTTAGATATTTGTTTCCCTCAATTTGGGCTTGTTA
TACTTAAGTTCTAAATT
>M00285:128:000000000-BF978:1:1101:12005:1453_1:N:0:46
CTCATGGCTAGAAAACATGTAATTTGGAAGAACTCAGTAATTTTGGAATCAATCAAAACTGAAGAAACTTTAGTAACTCT
GCAACTTTACTAAATACAGCTTTATTGAAACCTTAGTGATACAGATTTAACCCATTAATTGTATGTCCTCTTAAAGAAAT
CTGTATTTATGTAGAAAGCGTGCAGTTATTTTAATGAGCAGTTC
>M00285:128:000000000-BF978:1:1101:13685:1462_1:N:0:46
CACTTGGGTTTCCTTTGCCTATTAGACGCAATCACAGTCTCATGTCCCTCATCGCAAATAAGACTTGTACAACAAGCCAA
CACAAGGAGCACAACAGT
>M00285:128:000000000-BF978:1:1101:9392:1462_1:N:0:46
AGCTGTGCCATCCTACAAACATCTCCCAAACTAACTCTTTCCACCCTCATATCCTACTATTCCACATTCTTCCATGTGCT
TATCTAACAATCTCTTAAACCTGTCCAACGTATCTGCCTCCACTACCACCCCAGGCAGTGCATTCCATGCACCAACCACT
CTCTGGGTGAAAAACTTCCCTCTGACATCTCCCCTATACTTTCCACCAATTATCTTAAAGGCATGCCCTCTCGTCTTAAG
CTTCTGCGCTCTGGGAAAGAGGCGCTGACTATTAACTCTATCTATCCCTCTCAATATCT
>M00285:128:000000000-BF978:1:1101:11072:1465_1:N:0:46
AGAAAGCTCACCAGCGCCTCTACGTCCTCAGGACGCTACGTCCTCAGAGAAAGCATCCTCTCTGGTGTATCAGGGCTTGA
TATGGAAATTGCCCTGCCCAGGTCCGAAAGAAGTTGCAGAGAGTTGTTGACACAGCCCAGCGCATCACGGACACCATCCT
CCCCTCCTAAGGCTCTGTCTCTACCTCTCGTTGTCTTGGTGAAGCAGCCGGCATAATCAAAGACCCCCCCCACCCCCCCC
CGGACATCTCCCTTCTCCCCCCTCTCCTCCGGGCAGAAATAACAGAGCGCCAGGGGAGGG
>M00285:128:000000000-BF978:1:1101:8855:1467_1:N:0:46
ACTCTTCCTTTTGGACTGGCTCACTGGGCGGCGTTTCCTGGTGGATACGGGGGCCGAAATCAGCGTCCTTCCCCCCTCCA
ACATGGATACCTGCAATGGGGTCAAAGGCCCTGAACTCACAGCTGCAA
>M00285:128:000000000-BF978:1:1101:12483:1468_1:N:0:46
ACACAGGTGTTTGCGTGAACAACCACATTTTGGATGCTCTTCAGAGTGGCAGATACTGTGGAACAAGGTGATGGAATTCA
CTTTGCTGCTAACCTGTAGAAGAATGCATGTATTTGCATGGACAGTCAACATAAAAGGAGTTTTCATGTGCTCGTGAAGA
AGCCTTTATTCGTGTCATCTTACGGCTTATTGAACTGAACTTTAAGAACTGGTTCTTGGACTTGGAGTTTAGGAATTCGA
CACGCACACACGACGAGTAGTTTTGGGGTTATAGTTTAAGATTCTAACATTCTATTGTGT
>M00285:128:000000000-BF978:1:1101:18557:1468_1:N:0:46
TAGAAAAATAGAGGGCTATGGGTAAGCCTAGTAATTTCTAAGGTAGGGACAAGTTTGGCACAACTTTGTGGGCCAAAGGG
CCAGTATATACTGTAGGTTTTCAATGTTTCTATGTAATATGAGGAACAGTAGCAAGTGAATGGATTTTTTTTTCCTGTAT
GGATTGCAGAAGAAGAAATGATTATTGAATTGAAATCTCAAGGAGAGGATAGTGAGGGGAAAGTCTG
>M00285:128:000000000-BF978:1:1101:20302:1474_1:N:0:46
CTGTTTCACAGTGGACTTTTGCCAATCCTGTGATATTTTGCAGGGGATCCAACTTGGCATTCACGCTCAACATAAGGATA
TCAAGATGCAATCCAATTTTTTGGCATTTCTGTAAGTTTTGATTGGTATGGTTCAGGAGAATTGACTTGATGTGTAAAAG
TGCGATATAAATACCAGTTGTTGTTTTGAAGAAGTCTAAGGGTCACAATCCTTCAACCTGAAAATTGTTACTTGCATAAG
>M00285:128:000000000-BF978:1:1101:21205:1476_1:N:0:46
GCTTCAATGGTGGACTCAACACTGAATGCAGGGGCAGAACAGTTCTGCAGAAGTGAAAAGGCTGAATATGCCTAGCTCCT
CAGCTTTACATCAGACAAGGATGGCATATCTAGCTTGACCCAGTCATTT
>M00285:128:000000000-BF978:1:1101:10668:1482_1:N:0:46
TCCCCGATGGTGAAGGTCCTTAGTGATGGATGCCACCTTCTTGAGGCACCTCCTCTTGAAGATGTCATCAATGGTGGGGA
GGGTTGTGCCTGTGGTGGAGCTGGCTGGGTCTACAACCCCCTGCAGCCTCTTGCGATATTGTGCATTGGAGCCTCTGTAC
CAGGCAGTGATGGAGCCACTCAGAATGCTCTCCACCCTACATCTGTAGAAATTTGTAAGAGTCTTTGGTGACATACCAAA
TCACCTCAAACTCCTGACATAGTAGAGCTGCTGGTGTGCCTTCTCCATGATTCACTGAGG
>M00285:128:000000000-BF978:1:1101:15164:1487_1:N:0:46
CTGTAAAGCATTATGCTAACCACTATACTACTATGCTACCGTGCCTGTGGCAATGGCCAATACCTGAGGACATCAGTTTA
AAGTCAGAGGAGGAATGTTCAGCGGCAATGTCAGTGATAGGTTCTTTACATGGAAAGTGGTGTGTGCCTGGAACGTACTG
CCGGAGGTGGTTGTAGAGGCTGATGAAACAGGG
>M00285:128:000000000-BF978:1:1101:21558:1488_1:N:0:46
AAAGAGTAGTGGCATTTGGTAGAATTTTACTGTTCAGAGAGTTGTGGCATTAGGTAGAATAGTAATTATCAGAGAGTAGT
TGTATTTGTTAGAATAGTATTTATCAGAGAGTAGTGGCATTTGGCAGAATAGTATTGATCAGAGAGTAGTGGCATTAGTT
AGAATCGTATTTATCAGAGTTTAGATGTATTTGGTAGAATAGTACTGATCAGAGAGTAGTGGCATTAGGTAGAATCGTAT
TTATCAGAGTTTATATGTATTTGGTAGAATAGTACTGATCAGAGAGTAGTGGCATTAGGT
>M00285:128:000000000-BF978:1:1101:23049:1489_1:N:0:46
CAGCTTGTAGAAATGACGTCTGCTATTGTCTACTGTTTTGCAAAACAGAAGTCTTGATTTCAAGAAGATATTCAGAAAAC
AAGGGAAAATTGATATCAATTCATACAATGACTTGCATGATTTCATGATATCCCAATGCACTTTACTGACGTTTTTATTT
TTAAATGTTTTCCACATAAAAGCTACTGAAGCACATGGCCAAATCCTGCAGACAATCCAACTTTTAGGAATTGGTGTTAT
GGCCAATTCTTTGCATTTACAGGGAGTTGTGGAATATATGACGCTGGGTACGCTGGGATT
>M00285:128:000000000-BF978:1:1101:17879:1490_1:N:0:46
TGAGGGACAGGATCTATGAGCACTTGGAGAGTCATGGACTGATTAGGGACAGTCAGCATGGCTTTGTGAAGGGAAGATCT
TGCCTCACGAGCTTGATAGAGTTCTTTGAGGAGGTGACGAGGAAGCTTGATGAGGGCAGGGTGGTGGATGTAGTGTATAT
GGATTTTAGTAAGGCGTTTGATAAGGTTCCTCATGGCAGGCTTCTGCAGAAGGTCAG
>M00285:128:000000000-BF978:1:1101:17984:1491_1:N:0:46
CTTCGTCTGCCTGTTGCACTTGTGCCAGCGCCGTGTAGTTAATGCCCGTGGCTGTGGTGGTCGCTGAATGGATGTGGGGG
CGGGACAGATGTCGGTGGGAAACTCTGAAATGAAGGAGAGGTGCCGTTGCTGCCGAGCCGACCATGGGTCCGACGCCTTA
GCCAGGGCAAATGTGAGGGGCTTGTG
>M00285:128:000000000-BF978:1:1101:13321:1491_1:N:0:46
GTCTTCTTCCATGCTCAGATCTGCTCTATGCACTCTATAGTTCACTCCTGGACCACCTTCCTGCCCGTCAAATCACCCTG
TTGACTTCATCTACCAGACCCCAGGAGTTCTCTTTGCACGTTATGGTGAGCAAGTCACTATCTCACCAAGAGTTTGTGAC
CCATTGGCTACCCTCCACCGCTTTAGCCGGCCTGTCAAAGCCATTGGTGTAGCCGCTGTCACATGCAAACAGCTTCTTGG
AGCCACGGGTGAGAGCTGTGTATCAGGTGGGGACCAATGGTGGACAAGCAGCCCTGATA
>M00285:128:000000000-BF978:1:1101:14724:1492_1:N:0:46
TTCCCTTTTTTTGCATTAAATCTGCCAGCCTCTTGTACTCTTCTTGCACTGAAAGATCCTGGTGGCAGTATCTTTCCAGC
ATTGATGGAATACAACACCAGTATACTCCCTTTGTGCAAGGGCTGCAAAGTTTGGCTTTGAAGTGCTGTTTGACAAGGTG
CCACAGATGCTGATATTGCTTGAATTTAGGTGTCATAAGCAGGTGTACTTGCTTTATTCTGAAAGGCA
>M00285:128:000000000-BF978:1:1101:19030:1493_1:N:0:46
AACCTGGTGGTGTGAGACTTCAGGCTTCTGTACCTCCTGCCCAATGGCATGGCCCGGGTGGCGGGGATCTTTGATGATGG
ATGACTCTCCATCATATCACTTGATTAGTTGTCTGCTTTATCTTTTCTCTCTCACTGATTCTCATTAAACCGGTTAGTGG
TTGGTTCCAACATTTTCCAGCGATTTTCGCTCCTTACCTCCTGCACGTTCCTTAACATTAATGGAT
>M00285:128:000000000-BF978:1:1101:11546:1494_1:N:0:46
CATGTTCTCCCCAGCTTACGAATGCCTGACTTGTCTACAGCCATACATATGATCAAGCATTTGGGAGACCAGTGGGATGG
ATTTGCTGGCTGTTGCAGAGCTGCAGGGATCCTCTGCTGTGTGGGATCCCAGTTTGCAGCTGGATTTCTGACTTGTGAAC
TGACCAGGTTATGGAACAAGTCACAGGAATGAAACCTTGCTGTAACCTGAAGGTCTTTCAAAATAGAAAAGAAGTTACAA
AGGAAATAC
>M00285:128:000000000-BF978:1:1101:21951:1497_1:N:0:46
GTATGGATGAGCAAATGAAGTGCTGGGCTGCAACCAGCAGAGTACTGGGAAGTGAGAATTGGCCTTACAGCTCTTCATCC
ACCAGCATAGACATGATAAATCAAATGGCCTCTTTCAATGCTGTAAATCTCTTGAATTGTTTGATTATTTCCTTACAGAC
AGGATCTATATCATCCTAGTAAACCATTTTATACAGCTGCTCCCAAT
>M00285:128:000000000-BF978:1:1101:16655:1497_1:N:0:46
ATTTTTATAATCCATATTAATGACCTAGAATTAGGAATGCAAGCCACAATTTCAGATTTTTCAGATGACAATACTTGACA
GCACTGAACGGTAAAGAGGATAGTGATAGATTGCAGCAGGATATAAGCAGGCTGGAGGAATGGGCAGGCATGTGACAAAT
GAAGATTAATACAGAGAAAT
>M00285:128:000000000-BF978:1:1101:9795:1499_1:N:0:46
GCCTGATGCTGCTGCTCTCATCACTTTAACTGCTTTGTTATTTGACTTCCTATCCCCTAAACTTGACCTCCAAGATGATC
AGGGGCACTAATACTGCATGAGTGCCTCAGCTGCTTTCATTGTGCTTGGGTCAGAACCATGGACCTACCACTAAAGTGGG
TGTGGTCACAGTGAGG
>M00285:128:000000000-BF978:1:1101:13591:1500_1:N:0:46
CTGGGCCCACCAAGAAAAAAGCCAAGTTACACGTAGCTGAAAAAGCCTTGAGGTCCTTTGTCCAGTTTCCAAATGCCTCT
GAGGCCCACTTGGCTATGGGTCGAATGCTGAATGTTAATACAGACTTTACGTCAGATCATTCTGACTTCCCAGATACTCT
CTTTAATGGATTTGAAACCCCAGCACAAGGAGATGATCCTTATCTCTTTGGGTCCAATGGAGATGGTTCCTTCAATTCAG
GTGACTATAATTCTTTTGGTATCTCATG
>M00285:128:000000000-BF978:1:1101:17438:1500_1:N:0:46
AGTGCACATTATTAAACAACACACAATATAAGAGCAAAACTGCAAAGCAAAGGGTTTTTCAAATAAAAACCATACAGACA
TTGCAGTAAACAGTGTGTTTTCATATTGAATGTCTTTTTTGTGGATTTTTTTTTGTTGTACAGGACACAAGTCATATTAC
AGCAACTGCATTTAGATGCATATTTCAGTGATTCACTGCCAGGATTGAGATTCCTCCCACTGACAACGAAGATGACTCAG
TCCAAATGTGTTTGTGCAGGCATGTGGAACATTTTCCATCTGCGTCCAAGCCAACCACA
>M00285:128:000000000-BF978:1:1101:13837:1501_1:N:0:46
GTACACCATATTCCAAGTTCTGTTTCATCATGGCCTTATACAATTGCAATACAACATCATTATTCTTGCACTCAAATCCT
CTTGCAATAAATACCAACATACTATTTGCCTTTTGATTACTCCCTGCAACTAAATATTAACTTTCAGTGATTTATGTACA
CCAGCACCTTTCAAATGCTCATTGTTTTAAAAGTACTCCACTTTTCTTCTTTTTCTACCCAAATAAATGACTTAACATTT
TT
>M00285:128:000000000-BF978:1:1101:16753:1502_1:N:0:46
TTTCTCTATCATCTTTTACCCTAATATCCTGGGTCCCATCCCCCTGCTTGATTAGTTCCGAACAGCTAAGTTAAACATTC
CCGCCAGGACTTTGGACCCTCTTGAGTTTAGGTGTAACCCATCCTTGCAGCTCTTCCTAAGCTCACCCTCCACT
>M00285:128:000000000-BF978:1:1101:22861:1504_1:N:0:46
GCTGAGTCGTTTGGTAACAGATATTTAACTGTACCTCTTACCCCTGAAAAGGTAATTTTGATATATCACCAGATTTCGTA
TTTGGCTAAAACAGCGTTGCATAAGCTAAAACCATTCATTTCCCAGTTTCTTCACACATCCCATGAGTATCTACATGTAC
ACAGTCGTAGTGTATGTATTTCATGTTGCTGAGTCGTTGGGT
>M00285:128:000000000-BF978:1:1101:21986:1505_1:N:0:46
GAAGTATAGTAAATAAATAATCCCATTCAACTCTGTCAAATGCTTTTTCAGCATCTAAGGAAACTACACATTCTGGAATT
TGAGATGAAGGAGTATATATAATATTCATTAATCTCCTAATATTAAAATGTAAATAACAATTCTGGATAAATCCTGTCTG
ATCTTCAGAAATGATTTGTGGG
>M00285:128:000000000-BF978:1:1101:9778:1508_1:N:0:46
GACCACATGAAACCAATGGATCAACTTCATTAAACAGGCAACAGAGGAATTCAGTATATGTAATTTGATCTGTTTATTAT
TAATATCTATTAGAGTTATATCAAATAAAATTCAGATTGTTCTACGTTAAAAATGCATGTTGACCCAAGATGGCATGAAT
AGCATAGCACATGAAAGTATGATTTTTTTCATAAAAGAGAGA
>M00285:128:000000000-BF978:1:1101:10876:1508_1:N:0:46
AAGTTTTGCTCAAATAATATTGAACAATTACCAGGTTAATCTTTACAAATTGTCTATTTTTGATTCCTCACATTGGAAAG
TTTACTTTCAGTGTTTATTTAGGGAATCAATGGTAG
>M00285:128:000000000-BF978:1:1101:10678:1508_1:N:0:46
GAGAATCAGAATCAGTTTTATTGTCACAACCATATACATACACAGTATGCATAGGAGCGAGATACCGTCCTCCTCAGGTG
CTCGTCCCATAAAAAAAACCATAACAACCAACAGAGAGACACATACACACTTGGCAGAATACACAGTACAAAACATTACA
CATTAGAAGCTATGGAGATTGAAATTAAATTATTACGCAGATTAAATTAAAAATGGCCAGTAAATAAATAAATAGTTC
>M00285:128:000000000-BF978:1:1101:16235:1509_1:N:0:46
ATTTCCCTCACATTGGTACCTAGCCAAGAGTTTCTGGAACACCCCCATTACATGCATCTCCACCATTACCCCAGGCAATG
CATTCCAGGCACCCGCCACTAAAACAAAGCTTGCCCTGCACACCTCCTTTGAACTTTTCCCTCTTATCTTAAATGCATGC
TCTCTAGTATTAGACATTTCAACCCTGGAGAAAGATATTGACTGTCTACTCTACCTATGCCTCTAATTTTATAAACCTCT
ATCAGACCTCCCCTCAGTCTCTGATGGGGAGCATGGCATAGTCTCTACAAGGCAGATTT
>M00285:128:000000000-BF978:1:1101:15620:1509_1:N:0:46
TGTTACAGCGCCAGCGATCGGGGTTTGATTCCCGTCGCTGTCTGTAAGGAGTTTGTACGTTCTCCCCATGTCTGCATGGG
TTTCCTCCGGGTGCTCCGGTTTCCTCCCACATTTCAAAAAAGACATACAGGTAGGTTAATTTGGGGGTTTAAAATGAGTG
GCACAGACTCGATGGGCTGGAAGGGCCTGTTACCATGCTGTGAATAAACTTTTAAATTCTTTTCGTCTCCCTGCACTTCT
TTCCAGAACGATTCTCCTTAAAATTGTCTGCTAAATGCAATGAGGACAGTTTGAAAGGGC
>M00285:128:000000000-BF978:1:1101:18562:1514_1:N:0:46
GAAGAGAGGAAAGGAATTAGGTTTTAATTTTGTCATAACAACCTATAACAAACACATTTAACTTGACGTTCTGTGTGAAA
ACATTTCCCAGTACAGACCTTCACAAGCAGAAATAGGTCTAGGGCATTATGCCCCTTACTTTCTGAGCTCTGTGGGATCA
AAAAGGAACACAAACTCACAAAACTGACCTTACTATGACAAGAGATTTGTTGAGTATACTTTAAACG
>M00285:128:000000000-BF978:1:1101:14385:1515_1:N:0:46
CCTCAGGGTCCGGTAGTTGGGTCCGCTTAGTAGTCGTTTCCAGACATCGGAAGATTGCTAACCTCGTAAGAAGATTTAAA
AGAACATTATTAGTGATAGTTAGTGACACAGAGTTTAAATTTAAAAGTGTAGAACGATCATAGTAATAGTAATGAATAGA
TCTGTAGGGAGCAGCTTGCACCATGTTGCCATGCTCTGGCGCCATCTTGCAATTGGAGAAAGAGAAGGGGTGGTGATCCG
ACAGGAATGAGAGAAGATAAAGAAGGGGGGAAGGAATGAGAAAAAA
>M00285:128:000000000-BF978:1:1101:19626:1520_1:N:0:46
TCCATTTTGGGAAACTGACGGATTTTCTTCCTTGGATCAGAGTAGAAGACCTCAAACCTGGCCAAATTAAGTGCTACAGC
TTTTCTGTTATCACTTAGTCTTTCCATGTCTTTATGTAACTTTCTGCCTACAGTGTTACAGTTCCTCCAAACCGGCGGCA
GTGACAAACTTTGGTACACGACTCTCTGTTCCTTTATCACAGTCAGTAATAAACATGGGGAACATTGTGAA
>M00285:128:000000000-BF978:1:1101:8975:1521_1:N:0:46
CAAAGTGAAGATACAGCTGGGGTTAGAGTTATCTCCCGCGCAGTGGGAAACTGTTGTAGCTGTCAGCTGTCCCCCACCCA
AGTCCCAGAACATCACTGCAGGATTTCTCCCCCAGGTCCAGCCACATTCAGCTGTGTTATCAACGCCTTTCCTTCTATCA
TCAGTGGCGATATTCGCTGACGATTTAATTATCTTCCCACTCCCCGCAAATGAAGCATCACATTCCTGCGGGCACCAGGT
T
>M00285:128:000000000-BF978:1:1101:10386:1524_1:N:0:46
ATTTGTCCGAGTGAAGGAAATAAACTCAGAAGATCTTCCTCTGCTTCCTCAGGAGTTTGAAGGTCTTATCAGGAAGCATT
GTGCAGAGGCTCGTAATGTTCTTGAAAACATGTCAGTTTAGTATATTTTACTTAGACAAAAACAAGTTGAAGTGCTATGA
TCACATCCTATATATTATCGACTGTTTTTGCTTTA
>M00285:128:000000000-BF978:1:1101:19891:1525_1:N:0:46
GTCCAACAATAAGTCCCAGCAATTGCTTCCACTTTGCTGGCAATGGCCATGATAAGAGGGTTGGGGTCATTCTGTGCAGT
GACTCAAGAGTAGAGCTTATGGGATGTTGCAGGTTAGAGAATCAGCATTCTCCCCTTCCTGCAAATGTTACAGAGCACAT
GGCATTGCACAATTAACCCTATCACAAAATGGCAGACACACAAAAGCTGTCATGCAGCTCTCTGTTGGTTTTCACAAATC
CAGTACAATCCCAAAGTGCTTCACAGCCAATGAACTCATGACATAGGAAACAGGACTGTC
>M00285:128:000000000-BF978:1:1101:22635:1534_1:N:0:46
AGTGTAGCTGTTAGCACGATGCTGTTATAGCGCCAATGATCGGGGTTCGATTCCCATCGCTGTCTGTAAGGAATTTGTAC
ATTCTCCCTTGTCTGCGTGGGTTTCCTCCGGGTACTCCCGTTTCCTCCCACATTCTTAAAAAAAGACATACTGGTAGATT
AATTTGGGGATTTAAAATGGGTGGTGCGGACTCGTTGGGCCGAAAGGGCCTGTTACTACGCTGTAAATAAATTTAAAAAA
AATAAATTAAAATATTTAATTTAAAAACAATCCAATTTTGCCCAACCTCT
>M00285:128:000000000-BF978:1:1101:15371:1536_1:N:0:46
TTATGGAAATTCACCCTTACAGGACTTACAACCATTCCCCAGAAATTTGAGGTATGGGATAAAATTTGCTCTCACTGACC
TCAAAACTTATTTGGGTTCAACTCTCTTTTCTTGCCGCACGATGACACAGCTTTTCATTACAGAAAACCGTAATATGGCC
TGTTTCCTAGGAGCACATCCCCTCACACCCGTAACGCGGGAGTCGCCTGTAATCCATCCAACGTCGATGTTGTCGAAAGT
TCCCTTCTTTGGCTTCCATGCCTCTTGGCTGGGATGGAATCCAGCGGTCTGCTGTTATGT
>M00285:128:000000000-BF978:1:1101:8871:1537_1:N:0:46
CCTCCCCCCCACTCAAAGTTAGACTTTGGTGCTACTCATTGATCCTCCATCCAGACAAGTCAGTAGCAGTATAACTGATC
GAAGTAGCTAGGATCCATCTTAGTGAGCGTGTGGCAAGAAATAAGAAAACAAAAGCAAGGAAGGAAAAGTCTTGTCATTA
GTCTACCTATTGTGAATTCATCTGTCTTTGGGAGTTTTGGTAGAAGTGACCTCTACATAATTCTTCAAGACACAGTCTTT
GCACTAAGAATATCCTCCTTCCTACTGTGTAACAATGCAGGAAGTGGGATAGAACTAGA
>M00285:128:000000000-BF978:1:1101:16092:1539_1:N:0:46
CTAGACGTACAGAAATGCACCAGCACTTTAAATGTCCGCTGCCAGTACACTCACTTTAAGATTATTTATTTAAGTTGTGC
TATTTAATTTTGTGGTTCTAATGTTTTTAGTGTCTCTCTGTCTTTGTGTCTCTCAGTGTTTATTTCTTTTTTTTTAATGT
GGAGTATGGTATTTCACTCCTATGCATACTGTATGTGTATATAGTAGTGACAATAAAACTGATCCTGATTCTGGGTATCA
TGTTTAAAACATTTTTCTCAAAGTTGTAAATCTATTACTTAAATATCATTATTCTTGCAT
>M00285:128:000000000-BF978:1:1101:21642:1541_1:N:0:46
TGTCCTCACTCCCACACAAGATTTTGCTTAGGAAAAATTTGCTGTGCTTAGTTGAAGCTTTCTTAATAATGCCAACATTG
CAATTAGAGAGCAGATATAATAAACCATGAAATTATCAATGCTCATTATCCACCACAAAAAGCACCAGAAATGCAACGTT
TTGAGACTTTTGAGACATGTGTTACAGGATGTC
>M00285:128:000000000-BF978:1:1101:15495:1544_1:N:0:46
ACATGAAGCTCTCTCCCCTTCTCCTCATCTCCACCCTTACCTGACGCCCTTCCCTCCTTACCAGCTATCTCCAAACTTAC
CTGATTTTCTTCATGTTCTTGGAAAATGGGCTTTTGGAGTTAGTATCCAGCTGAACTGTGCCAGCATGGACCTTACAAAA
AACTTTTACCAAGGGACTTGTTGGTAGACTAACACGTGTAAACACATGAAAATCAGCTTCCGGGGAAATTGTCCTCAATT
GTCCTCAATTCCTCAAAGAAAACAGCAGTCATTGCTTCATTGAAATGTACAAATTGTACT
>M00285:128:000000000-BF978:1:1101:15356:1546_1:N:0:46
AGTAGAAATGAAAGGATTTGTATGCTCAGTGCAACGGACGAACGAGCTTCTGGCGCAAGAAAGCAGACTGGTGCTTTTTG
TCAGCATTAGAGCAGATTAGGGCAATCGTATTTTGAGGAAACCAGTAATTGCTTTTTTTAAAATCAGAGGTCTCTATTGT
TTAATATAGTAAGATCGTTTACAAGGGACTATTTTCGTGCAGGTGGCTTTCATGATCAAAAAGATAGCTTTATTGCAATG
GTTATGTGAAATTGCTTACCGAGGGGAAGGGATGGTATATTTTGAGGGAAAAAAATAGCT
>M00285:128:000000000-BF978:1:1101:13674:1549_1:N:0:46
CCACTTGATGCAGTTGAATGTTGATCCCCAGTTGGTGGTGTTGCAAAGAAAGGAAGAATTGCATCTATGTGGCAACTTCC
ATCTACCATTAGAATATTCCAATACACTTTATAGTCAATTAAATACTTTGAAGTGTAATTACCATGGAGGGTGATGCAGC
ATCGAAGGTATGCATGGCAATGTGTTAACAATCAAATCTGTTTTAACCACATTGATTGGGAATTAAATATTGGCTGGGTT
ACTGTGGATAACTCTCCCGCTCTTCTTTGAAATACTGCCAAGAGATCTTTTATGTCCACC
>M00285:128:000000000-BF978:1:1101:15575:1551_1:N:0:46
CTGTACCTCTTAAAAACAGCACTGTAATAATGAACCAATTTTTTTATGACTATGACTGAGGGGAAAATATTTGCCACTAG
ACTAGGGAAAACTCCTCTGCTCTGCATTGAAACTGTGCTCAAGGGTCTGTTAGTATTACCATAGAGGACCTTCATTTCAT
GCCTCACCTGAAAAACGGAACCTTATGCACAGTAAAACTCCTTCAGCACTGCACTATGCTGCCAGCTTAGGTTTCTTTGC
TCAAGTCTCTGGAGTGGGACAGAAACCTTCCAATGCAGAAGAAAGAATGCTACCACTGA
>M00285:128:000000000-BF978:1:1101:17869:1551_1:N:0:46
GGGAACGGGAACAAGGTGTGGTGACCGTGGGGATCTCTCCCCCACTAGGCAGCTCTTTACGTGAAGGTTGCTTTCCACAC
AAGTCCAGGGGTGGTGGTGGAGTCAACTCCCTCTCCTCACAAGAGTCGGGAGGGACGCACTGCCCGCCCACAGCAGGTGG
CACGGTGACACAGTCGGTAGAGCAGCTGCCTCACCTCCAGTGATCCAGGTTCGACTGAGAGGCCCGATGCTG
>M00285:128:000000000-BF978:1:1101:17083:1554_1:N:0:46
TGGTGCATTGAGCCTGTGTCAGCTCTTTGGTAGACTCGCTCGGTGGATCCACTCTTCTTCCGAATGGTGATGTTGAATTT
GCTTCCTCTATTCTTGTATTGCATTTGAGATCATAACAAATCACCATGTGAAGCAATATAACAGATCTACCACACCTGGC
ACAGCGTCCTTCTGGGAGCTCAG
>M00285:128:000000000-BF978:1:1101:12657:1555_1:N:0:46
GCTTAAATTATCTGCCATTTAGGACTTAAATGAGAAGAAATTTAATCATTAAAGGGGTCATCTTTAAAATTCTATACATA
GAATACAATGGATTGTGAATATCTTCAATGCTTGATTCAAAGGAATCCAAGGATATGGGGAAAGATCGGGGAAGAGGATT
TGGGGTCAGCAATCAGCCAAGGTCATGCTGAATGGCTGAGTGGTCTTAAGGAGCTGCATAGTCTATTCTTAATCCTTCTG
TTCTTAATAATACATATAAAAAAGAGTTACATCCACATGTCTAAATCTTTTAATTATCTC
>M00285:128:000000000-BF978:1:1101:22072:1556_1:N:0:46
GCTGGAAAATGCAGCAGTGTGCACAGCTTTACTTGCTGTCCATCAGGGTAAAATATGTAGGCTTGGATGTTATTAAAAAC
TGCATTGCACTTTGATTCAGCTGTTCTGTCTGCTGAGCCAGCAGATGAGGGGAACTGGTGAAACAGCTGCTCC
>M00285:128:000000000-BF978:1:1101:8439:1557_1:N:0:46
GGACTGAGGTTATACTCCAACTTTATAAAACCTTGGCCCGACCACAGCTGGAACACTGCATGCAATGCTGGTTACCATGT
TATAGAAAGGATGTGATAGCGCAGGAGAGTGCAGAGGAGATTCACCAGGATGTTGCCTGGGATGGAGCAAAAGAGCTATG
GAACTTGCTCTAAGTTATCTGCTACATGGATCAATTGTTTTGTTTTTTTTTATATTGGAGCCTCTGCATACTATGTCAAC
TCAAGAAAAAACTTAGGAAAAGAAACAAATTACTACATCCATTAATATTTTTTTTAAGAC
>M00285:128:000000000-BF978:1:1101:21073:1557_1:N:0:46
AACTCTCCTTCCTCTTTTAACATATCTCATTGACCAAGCCTTTGATCTCCTTTCTCTGTTTCTCATTACATTGTTCTGTG
TCCGAAATTCTGAAAGAAAGACCCTTGTGTTATGCAGTATTTTTTATGTCTACTACAAAGTAACTGCCAATTATGCACTT
TTATAGTGTAGTCACTGCTACAAAACAGGAACCACAGAACTCCATTTCCACATAGCAAGTTCTCACTACGTGACGATGAT
CAAAAGGTATTTTTTTTCAAAGGTGCAAATTTGATGAGTGAATATTAGACAGGAAAATTT
>M00285:128:000000000-BF978:1:1101:13068:1558_1:N:0:46
TAAGCTGAAAGTTGATGCAAACAATTGTATTCTATGTTTTTCATGGTGCTGAGTCGAATGATAACATTAATGTGATAGTC
CCTCTTCACCGTAAGAAGTTAACTGCTGATATATTAGATCGAAGAGCACACGTCTGAACTCCAGTCACTCCGCGAAATCT
CGTATGCCGTCTTCTGCTTGAAAAAAAAAAAAAATAACATCAATAGTAACACAAAGCCAGAAGCGTCACACAAGATGACA
CACGAAGCACAAACAGTATGGAATGTATATGTGAGAATGTATCAAAAGCATGACTAACT
>M00285:128:000000000-BF978:1:1101:22844:1559_1:N:0:46
GCCTGCTCCAGAAGGTTCAGTCGCTTGGTATTCAGGGTGAAGTAGTCAATTGGATTCAATATTGGCTTACCGGGAGATGC
CAGAGATGGTTGTCTCTTTGATAGGAGGCCTGTGACTCGTGGTGTGCCACAG
>M00285:128:000000000-BF978:1:1101:22648:1564_1:N:0:46
TTTATTATTATGATTTTTTAAAAAAAAATTCAAATATTGATTTGGGGTATTTTATTTGGTTTTTTTCTCTTCTAATTATA
TAACAAATCTTTTTCTTTTTTATCTTTTATATTACACTTATGAACTGTGAGATTGTTGGAACTATTTCTTTTATATACAT
CATACTTTATTGCTTTCTTTTTATGATTACCTATGATTTACTTGATATTTTTATAATACATGTGTAAATATTGTAGGTAT
ATATCTTAACCTGTAATGATTTGTTATCAAGAAAAAGATTGAAAAAGAAAGGATTCAGCC
>M00285:128:000000000-BF978:1:1101:9360:1566_1:N:0:46
GTTGTTTCTTTGTTTTTCTCTCTGGGGTTGAAGAACAAGTCCAGCCTGACCTGCCGGGCACGTCCTCTTGCTCTGCATTT
TGCAACTCCTACATTATTTTGTCTGCGTTGTCCCTCTCCAACTGCTCCCATTCACTCATTGACCAGATGACCTTGTCTAC
AGCTTATCTCCGTGGTCACCCTGGTTTTACTCCATCAGTGACATCCCTTCCCCGCCCTCTCTGCAGCTTGACTCACTTCT
TCTGTCCCCTTTCCAGTTCTGACAAAGTGTCGTCAACCTGAAACGTTCACTCTGCTTCCC
>M00285:128:000000000-BF978:1:1101:12450:1569_1:N:0:46
TGGCACCTCTGCCAGCTCTCTGTAAAATAAAAACAGTTCTCAGCCTCTTTCCCATAATCTCTCCTTTCATGGTATTAGTA
ATGAACACATATTCATAGCTGCAATTTACTAACTCATTGATCCCGGAAATTATTATTCAATATTCACCCTATTAAACCCA
ACAGAAATTCAACACCTCAATTAGATCTCTTAAC
>M00285:128:000000000-BF978:1:1101:14369:1570_1:N:0:46
GGCCTTTTAGACAAGTCACTGTTTTATAAAATATCACGTATTTGATGGTGACTTACACTGTCTTATTAAGGGCTGTAGGT
CAGCCTGTGCATGTCCAGAACCTGAATGTGGTTGAGCCAGCAATAGCCCAGTTATTTGAAATTGACCTCAAATAGATAAA
GCCAACATGCTCTTGTTCAAAAGGGTTGTTTCAAATGTTGACCATGGAAGTCTTTTACTGTTTTTACCAGTGCAATGGGA
AGCTCACGTAATGCGTGTAGGTGTTTGCTCTTCCTGATCGGAAGAGCACAGGTCTGAACC
>M00285:128:000000000-BF978:1:1101:10182:1572_1:N:0:46
TGTCCTCACTCCTGCTTGATTGACCCTGTCCTCCGTATCCATGACCCTATTGCCTGATCGACTGCTGCAAGGTCCTAAAA
TGTGGGACAGGCTACCTATGGGGAAACAACAGGCAGTAGAAGCTTATTAGAAGATAAGATATCTTTATTCATCCCATGTA
CATCGAAACACACAGTTAAATGCATCTTTTGTGTAGAGTGTTCTGGGGGCAGCCCACAAGTGTCGACATGCTTCTGGCGC
CAATATAGCATGTCCACAACTTCCTAACCTATACATCTTTTGGAATCAGAAGATAGGTGC
>M00285:128:000000000-BF978:1:1101:17705:1573_1:N:0:46
TTAGACACAATGAATAATCTTCAAGCATGGCAACCCAGTTCTACCCAAATTAATTATTTTAAAAATAATTCACACTTTGT
TATTTGGGACATTTTTCTTTAAGTTGACTTCAGCTGACATATGTTGTAAAATAATTATTTTTTGGTACACTACAAAGGTT
CTGCTAGATTTTCAAACTTTAGGATACAGCTGATGCTTCATTTTGCAAAGGAGTGTCAGACTTTACAAGAATAAAATCTA
GTAGCACTTATGTCATCTGATCAGAGGAAATTCCGCAGGAGAACATTGGCTGGACGAGTG
>M00285:128:000000000-BF978:1:1101:14789:1577_1:N:0:46
TTGTACCAGACACTGCTATTTAGTTGAGAATTGGTTGTTTTCAATGAAGGGTGTACTGTTGGTATCTCTGGTACTGAGAA
AGCAGCGACATGAAAGAGCCTGCAGGCACTCCAGTAGCAAACAGGTAGCACCGCTTGGATCCATCCAAAGGATTGCACAT
GCTCAGTGACTCTGTCTCCCTGCCTCCAGCAGCAGGCACAACCCTCAGCTTA
>M00285:128:000000000-BF978:1:1101:22192:1580_1:N:0:46
ATGTTACCAAACGACTCAGCAGCATGAAAAACTGGCAAATCAATGGTTTTAGCCTATAAAACGCTGTTTTATCCTAATAA
GAAATTTGTTGATATATCAGATTACCTTTTCAGGCGTAAGAGGTACAGTTAAATAACTGTTACCAAACGACTCAGCAGCA
TAAAATACATACACTACAACT
>M00285:128:000000000-BF978:1:1101:14346:1582_1:N:0:46
TGGGTCTCGTCAGTGACAATGATGAGTCTGCATATAGGATGGAGGTGGAGCAACTAACAGTGTGGTGCAGATTTCACAAT
CTCGCCCTCAATGTGTACAAAACAAAGGAGGTGGTGATTGATTTCAGGAGGGCTGGCAAGCATGATCATACACCACTGAC
TATTGGTGGTGCTGCTGTGGAGAGGGTCAGCAACATTAATTTCCTGGGGGTTCACCTAGTAGATGATCTGACCTCCACTA
TTAACACTGCAGCCACTGTTTAAAAAAAGCCCAGCAGCAGCTTTATCCCCTCCGGAGACT
>M00285:128:000000000-BF978:1:1101:20115:1582_1:N:0:46
GGGTCGGGGGGGGGGTCGGGATGCAGGAACGCGATGCTGTGATTCTAGGAAACACTGGGGAGGGGGGAGAGAATCCGAGG
CAGATCCACTAGGTCACAAGGAGGCGAGATTGGATGGGGGGGGGGGCCGTTCCATGTTATGTATTGGGTTTTCTAGGAGG
TTTTGGGGCTTGAACATCGTCAGGGAGCGCAGTCCGGGGAACTGA
>M00285:128:000000000-BF978:1:1101:21509:1584_1:N:0:46
TCTTCGTCACCTCCTTAAAAAAAGCTCAGTCAAGTTTGTAGGACATCACCCGCCCTTCACAAAGCCACGCTGACTGTCCC
TATCAAGCCCATGTTTTTCCAAATGGGAATAAATCCTAGCCCTGAGAATCTTCTCCAATACCATCCCCGCCACTGTTGTG
AGGCTCACTGGCCTGTAATTTCTTGGATTATTCCTGTTGCCCTTCCCAGACGAAGGAACAACACCGGCTACTCTCCAGCC
CTCTCGGACCTCGCCTCGA
>M00285:128:000000000-BF978:1:1101:12198:1584_1:N:0:46
GACACAAAATTTAGCTCTCTCTGAAAGATACATAGCAGAACTGGATGAAAGAGATCTCCCCCTGGCAGAGCCAAGTCCAA
CTACCAATCATGAGGCAAATTGAGTTGGATTCTAGGCTGGGTTGGCAGGGTTGAGAGAAGGGTGGTGTGGCAGAGGGGGT
TTGATCCTAGAATTTGGCTGTTTGCTCTCTGTTAACTGAACCTCACTAACACAACATCAAGATGCTAACAATTATGCAAG
GTGGCAATGATTAGGTCTTGAGTCATTTTAGGCAGCTTTTAGC
>M00285:128:000000000-BF978:1:1101:9581:1589_1:N:0:46
CAATTGTGTTTGTCATGAGTGATTTTTCTATTTTTTTTGGAAAAAGGAAATTTAATTTCAAATGTTGCCTCTGCTGCATT
TTGCAGATAATGCTGAGAAAATGACACTGGTTGGTGTTTGGATCTTGAATTTATTTTTCTTTTTAATGACTCTGTGCTTC
CTGTCTACTGATTGCTGCAATTCTTACACGGGAGCTCCTTGCTGAGGAGAGATGGACTAAAGTTATAGTTCATAATTTGT
TTTTAATAATGGTTTTTCCTGTGCTAATGAAATGGAGCTGGGTATTCCATGGAAATTTAT
>M00285:128:000000000-BF978:1:1101:15349:1590_1:N:0:46
ATTTTTTTTGCGCAGAGTGTTCTGGGGGCAGCCCGCAAGTGTTACCATGCTTCCAGTGCCAACATAGCATGCCCACAACT
TCCTAACCCGTACGTCTTTGGAATGTGTGAGGAAACCAGAGCACCCAGAGGAAACCCATGCAGACACAGAGAGAACGTAT
AAACTCCTTACAGATAGTAGCAGGAATTGAACCCAGGTCGCTGGCACTGTAGTAACTACTACACTACCGTGCCTGCATGT
>M00285:128:000000000-BF978:1:1101:21083:1592_1:N:0:46
GTGGGGGGGAAAGGAATTCTCGATGTTTCCAGTCAAAAACCTGCAGGGTTTTGACCCAAAAAGTCGATGGTTCCTTTCAC
CCCTGCAGATGCTGCTTGACACATTGAGTTCTTCCAGCAGATTGTTTGTTGCTCCAGATTCCAGCATCTGCAGTCTCTGG
TGTCTCTCTAGTTGACACAGGGGCGGGTGAAGAAATAACATGCTGAAATAGCAGTGTGTGACTATTGAACGAGTACGGGG
TACAGAAGAGGTTAATATTTCCCTGAAAGTAGCGAAGGAAGGTAATGTGTTCATATGCA
>M00285:128:000000000-BF978:1:1101:22125:1593_1:N:0:46
AGACCTAGTGCATGTTTTATAGAAGCATGTTAAGAAACAAACTACATTGCACAGGTTATAAGTTATAGAAGTTCAGTCTT
TTACTTCATAGCTTTTAAATATTCCTGTACTTGTACTAGTTTGGTTATGTCCTTCTTACTGCTGTAATTATGCAAAACCT
ATGGATTACCAACGTACTACATGGTATCGAATGATGGCAAAACAATCTCACAGCAACATTAGTGAAATTATAAAAAAATT
AAACCAATTGAATTTTTTTTACTGACTGGTTGATATGTGGAATGTGCTGCTAGAGGAATC
>M00285:128:000000000-BF978:1:1101:12993:1595_1:N:0:46
AACACCAAAATATTCCTGAAGCTTTTGGTACATGTTAGATTGATAGTGCACTCTTTTTTTTGAGAAAATAGGAAAGCATT
GAAGAGAAAGGCACACAAGTCTTAACCCATTAACTCTGATTTATCGG
>M00285:128:000000000-BF978:1:1101:13716:1598_1:N:0:46
ATACAATATTGTGACTAAACCAGTTTTATAAATGTTCACCCTGACTCCTTTGAACTTGCATTCTGCACCTCGATTTATGA
AGCCAAAACTCTCATATGCCTTTTTAACCACTGTCTCCACCTGCTCTGCCACATCAACAAACCATACACAGATCGTAACA
CTTCACTTTTCTTGGCATTAAATTTCATCTGCCTATCACCTATTTGCCCACTCCATCAACCTGTCCATATTTACTTGAAG
TCTGTTATCACCCTCTCATAGTTCACTACACCTCCAAGTTCTGTGTCATCTGCTAAGTTT
>M00285:128:000000000-BF978:1:1101:20449:1601_1:N:0:46
CCTCCATTCAAGCTTTTACCTTTGAGGTTTAATGCTGACCAGAGTGCAGCTTTCATCTCTACAAACACTGTCCATGGGGA
AATGGGGTAAAACACAAAGGTTGAAGTGAGGTCAAAAGTGGGCTAGGTAAAGGAATATCCCTGTTCAATAAGGTGGTGAC
AACTAGCTCTTCTTGAAGACCAGAGCCTCAGACCACTGACACTTACACTTAAAACCATGTGCAACAAAGGAGATG
>M00285:128:000000000-BF978:1:1101:15128:1604_1:N:0:46
CACAGGTTTCCTGACTGGACCATTGTTAGCTGAGAAGTCCCTCTTATCTCAGGTATAAAAGGCATTGGTTTTTTTTTGTT
AATCTCTCTCTTGCCCCCTCTCTCCCCCTTGGTGTTGGTTTATTATTGTCCCTTGTACCGAGGTGCAGTGAAGGACTTGC
CTTGCACACCGATGGAACAGGTCAGCTCATTCCACGGTGCAGGTACACTGGGTAATCGGTCTCGGCCCACCTCCCAGTGG
TAAGGCCGGTGTCTCCTGCTCTGTCACTGTTCCTTTGTTTTAAACTTTCCCTTCGAGACC
>M00285:128:000000000-BF978:1:1101:10887:1605_1:N:0:46
AACAAACGATCTGCTGGAGGAACTCGATGGATCGGGCAGCATCAGTGGAGGAAAATGGAAAGTCAAAGGGTCTCAACCCA
AAATGTTGACTGTCCATTTCCCTCCTCAGATGCTGCTTGACCTGCTGAGTTCCTCCAGCAGATTGCTGTTGCTCC
>M00285:128:000000000-BF978:1:1101:13411:1606_1:N:0:46
ATCCAGAATTGGAAATAGTATTCCAGCCAAGGCCTAATCAATGATTTGTAACAATTTAGCATAAAGAAGTAAAATTTTAT
GCTACATTTATAAAATAAATGTCCTGTAATTTTTACTTATTCAATGTCAAGAATAGTCTTTGTAACTTATGTTTGGTCAT
GTAAACCAATAATAACCGCTTATTGTCTCTTCCACACAGGAAATGCTGGAAATGAACTATACTCACTAAGTATTTGAAAG
AGATTTTACAACACATACAATTTTAGAAATAATTTATTTTGTAATTGCCTCAGTAAGAAT
>M00285:128:000000000-BF978:1:1101:14748:1607_1:N:0:46
CAAAGAAGTTAAACTGATGTGCTTGTTTCCATAATTGCATTTTCCTGATCTACTTTTAGCGAAAAACCAGAAGGATAAAT
TGTTACTACTACAGTTTCTTTCCTGACGAAAAGTGCTTTTGGTGCATGTTTTAAAAATGTAAATAATGAAAGTTTAATTA
TCAGGTGTACTTTGCTGTAAGTCAATGATGATACCAAGGTAGCCATTGTTAAAATATATTTTTCTACTTTGTCCTCCTGG
TCTCAGCCTTGCCCTTAACAGCATCATGTAATTTGGATGCTGGGACAACTGTGGGCAGGT
>M00285:128:000000000-BF978:1:1101:22345:1607_1:N:0:46
GTTCTAAACTGTAGTAGTGGCTTTACATCCATATCAACCTGACTGTTTCTGGAAGTTTTCTGACTATTTGGAATATTGTG
AGCAATTTTGGGCCCCATATCTAAGGAAAGATGTCCTGGCCCTAGGCAGGATCCAGAGGAGGTTCACAAGAATGACCCCA
AGAATGAAAGACTTTGTGTATGAGGAATATTTAACGTCCCTAGGCC
>M00285:128:000000000-BF978:1:1101:10097:1607_1:N:0:46
TGAGAAATCCACATGGCTGTCACGCGATAGTAACGACACTGACCCCCGCTGACCTGAGAACAGAATTGTTCCTTGGATTG
AAAGTTATACCGCTGTCAATCAAGGTGCAGCTCCACCCATTCCTCAGGTGTTAGAGTACCTTTTGTCCCTGAACTTGCCT
GAACACTCTGAACTTGCTTGACTATTGGCTGTGGCAGGTAGTTTTGTCTTTGACCCCCACACTATTGGCTCATTTAAATC
ACAACAGTGAGGCTCCACCCAGCCTCCTAGCACCATAAGAAGGGCTGCAATCCCCTAGCC
>M00285:128:000000000-BF978:1:1101:21522:1608_1:N:0:46
TAATTGATGGTGGTCAATGTGTGGTGTAATTTTGGTAGTGGTGGTCAATGGATGTTCATGATTGATGAATGAGGGTAATG
GTGGTGGTTGATGGGCAGTGATGATCCATGTGTGGTGATGGTCAGTAGATGATGGTGCTTGATGGGTGATGGTTGTAGTC
AATGA
>M00285:128:000000000-BF978:1:1101:19582:1610_1:N:0:46
ATGCTCCCTTAAGGTTAACTTGCAGGTTGAGTCGGTAGGAAAGAAGGAAAATGCAATGTTAGCATTCATTTCGAGAGCAC
TAGAATATAAGAGCAAGAATGTAGTGCTGAGGTTTTATAAGATGTTGGTCAGAGCACGTTTGGAATACTGTGAGCAATTT
TGGGCCTTGTATATAAGGAAGGATGTGCTGATCCTGGA
>M00285:128:000000000-BF978:1:1101:23552:1610_1:N:0:46
TCTCTCTCAGGGGGGGATCTGTACACTGACCGGTGTCCCTCAGTCCCTCTCTCTCAGGGGGGGATCTGTACACTGACCGG
TGTCCCTCAGCATTACAATGTCTGTGTTGGTTCCCCCGCAGAACCTCTGTCAGGAGAACTTCTGTGAATCACTGGGCCTT
GGCCACATCGGGACAGTGTGTGAGGTGGATGGTGGACAGAATTGTGCTGTGGTCCAGG
>M00285:128:000000000-BF978:1:1101:23140:1615_1:N:0:46
GCTAGCCTTGCCATTTACCGAGAAGACATTGAAGGATAGTGAAAACAGAATGAGGTATGTTAATGTGCTAGGACATTTTG
AGATTAAGGAGGAGGTAGTGCTGGGTCTTATGAAAAGCATTAAGGTGGGTAAATCCCCAGGGCCTGATGGCATATATCCC
AGAATGTTGAAAGAAGCAAGTGAGGAGATTACTGGGGCTTTGAAAAGAATCTTTGTCTCCTCACTGGCAACAGACAAGGT
CCCTGAGGACTGGCAAGTAGCAAATGTTGTGTATTTGTTCAAGAAGGGAAAAATAGATA
>M00285:128:000000000-BF978:1:1101:19200:1618_1:N:0:46
CCTTGGCCCCAGCAACTGTGAAAGAGAAAGTTAGAAGGAGGTAGAAAGGAGGTTAAGAATCAGGACCTCAAATAATTCCC
CTGAATGTTTCCCCTACTCTTTCAAGGGGTGAGTAAAGATTTCCCCTCATCCTAGCTTTTGCTCCGTTAGCAATTGCATC
ACGTTTG
>M00285:128:000000000-BF978:1:1101:21466:1624_1:N:0:46
CTTTCTGAATCTATAGGCATTCAAACATCAATTGTGGTCAAGAATAAATGCTAGCACTTTCTAGTGGTGGAATGTAATAG
GTGTGATGGTATTCTTTTTTTGTAGAATAGTCCTTAGTTCTTAATTTTGATTATAGATTTAGATATTCCTCAAGTAACTG
CTCAGTTTGACACTAGGACAATGTATCTTTCTACCTCTGTTTAGCAGGTTATTTTCAGATTTGTTGCATAAAAAATGTAA
ACTAATTGGCAACAGATGGGTGATGTGAGAAAAAAGCTTTCATACAGCAAGTATAAAATT
>M00285:128:000000000-BF978:1:1101:14975:1628_1:N:0:46
GACCAAAAACTTCAGAGTGTTGTGGACACAGTTCAGCACATCACAGGAACCAGCCTCCCCTCCATAGACTGTCTACACTT
CTCATTGCCCCAGTAAAGCAGCCAGTATAATCAAAGACCCCATCCACCCCAGACAGTCTCTTATCGTACAGAAGATACGA
AAGCCTGAAAGCACATACCACC
>M00285:128:000000000-BF978:1:1101:11757:1631_1:N:0:46
CCCCAATGTGTTTTGAAACAGTAGTTGGCAAATCATCTCAATCTAAATCAGAATCCAAAATATACTGTCACCTGTATGGA
AAGGAACGTGGTATCAGGGATAGGATAGTCTCCCTTGAATCTGTTCCACTGTTCAGTTGGCTGGTCCATATCCTAACTCC
ATCTGCCTTGAAATCCTTTGCCTGAAATTGATCCCAGTGC
>M00285:128:000000000-BF978:1:1101:18448:1632_1:N:0:46
TAATTAACCATTTAATTTGAAGTTAAGTGTTTCCTTGCTCAATTAAGAGTGAATTGGCTAAGTATCATCTTTCTAAGAAA
TTATTTTCTACCATCCCAGAACTAACAGCCCTAAAGCAGAAATTTTCATATGATTTACCATTATGAGAGCAAAAAGACAC
AATGATTTTACATTTTAATATTGGGAAATGCCTTTGAATCTTCACAGACTTTAATTTTATATTTAGCTTAATGGGCTCAT
TTTCTGTGTAGGCTTGATCTTAATATTGCCAGATTGGCTC
>M00285:128:000000000-BF978:1:1101:22726:1633_1:N:0:46
TTGCACCTATACATCAAGATACCAAGGTACATGGTGTTTCAACGATAAAACAAGAAGGCTATATCATTGAAAGTAACAGA
TACTGAATAGGTTTTGTTGTCCTGACTTCAACGAAGGCTAATATTTGTACAAAAAATTGAATTGCTTCAATCATAATGTT
ACTTCAATCCACACATTAAATTGTCATATCTTCTGCAAGAAATGACTACCTAGAGACTGCCAAAGAAACAAGTATAAGTA
ACATTAACAATGTGTTTTGAATTATTTCAGAAATGACATGATCTCGAGGAACTGAAAAGG
>M00285:128:000000000-BF978:1:1101:19438:1633_1:N:0:46
TCTCCACAGCTGCTGCCTGTCCTGCTGAGCTCCTTCAGCAGTTTGTTTCTTTTATTCCCCTTCTTGGAGCTTGGAGTGTT
GGTAAAGTGGGAGAAATGGGATGCCAGATCCAAGGTTTCAAAGGTATCTGATTGAAAGGAGAATGTCTATTGATATCACT
GCATCTGCCAGTGACTGAAAGGAGGGGTGGAGCATCCGGAGGAATCCCACACGATCACAGAGAGAACATGCGAACTCCAC
ACAGACAGAACCAGAGGTCAGAATCGAACCTAAATCACTGGAGCTGTGAGGCAGCAGCTC
>M00285:128:000000000-BF978:1:1101:21162:1633_1:N:0:46
TCCCCGGGAGCACTCTGTAGATCAGAGAATCCTCTGTTACGTAGCTGCTGGGGCTGAACTGTGACAAGGACCCTTGCAGC
TTTCACCACACCCTCCTCACAAACTTACAGCTTGCAAAGAGGTGGGCAACTGT
>M00285:128:000000000-BF978:1:1101:18064:1634_1:N:0:46
AAGATTTAAAAAAGGGACCCGAGGGGCAACTTTTTCACGCAGAGGGTGGTGAGAATATGGAACGAGCTGCCAGAGGAAGA
GGTTGAAGTAGGTTCAATAGTATCATTTAAGAAACACTTGGATAGGTACATGGAGGGGTGGGGGTTAGAGGGATATGGGC
CGAACGCAGGAAATTGGGTCTAGCTGGGTGGGCACCGTGGTCAGCCTGTATCCGTGCTGTATTGCTCTACGACTCTATAC
CGAAACAGCAAACAAACTGCTGGAGGAACTCAGCAGGTCAGGCAGCACCTGTGGAAGGA
>M00285:128:000000000-BF978:1:1101:9062:1637_1:N:0:46
CAAACAATCTGCAGAGTTTTGACCTGAGATGTTGACAATTCCTTTCCTTCCACAGATGCTGCTTGACCCATTGAATTCCT
CCCCCATATTATTTGCTTCTCCAGATTCCAGCATCTGCAGTCTCATGTCATCGAATAATTGAGCTGTTTCTTGTGGTGCA
CTTCTGAATTTTAGTTGAATTAACCTTAATGTTGTATGTCGGTGAAAA
>M00285:128:000000000-BF978:1:1101:19573:1638_1:N:0:46
ATTCTTCTTTGTGACTCAGTATCACAGTTTTTGTGTGGTAGGTGTCCATTGCCTTGAGATGGACCATTGGTTGGTTTGGG
GTCATTGGAAGAACCACCTGGAATTTCTGCACTTATTGAAGAATAAGCGCAAGTGGAGTTTTAGATGAGGACTGAATTGT
ACTTAATTATTCTGGCTTCTCCCATTGTCCATTCCCCACACATGAATGGTGTGTAGTGATTGGATGCCAGACAAGTATTG
GCACCCTACCATGAGTTGGCAGTTTTGGGAGGTGATAGTAATGTTGTCATTTGCAA
>M00285:128:000000000-BF978:1:1101:12379:1642_1:N:0:46
TCAGCAAAATGAAAGAGCCGGTCATTGACTTCAGGAAAGGGGGCAGTGTACATGCACCTGTCTACATCAATGTTGCTGAG
GTCAAGAGGGTTGAGAGCTTCAAGTTCCTAGGAGTGACCATCACCAACAGCCTGTCCTGGTCCAACCACGTGGATGCCAT
GGCCAAGAAAGCTCACCAGTGCCTCTACTTCCTCAGGAGGCTAAAGCAATTTAGCATGTCCCCTTTGATCTTCACCAACT
TTTATCGACGCACTATAGAAAGCTTCCTATCTGGATGCATCAGGCCTTGGTATGGCAACC
>M00285:128:000000000-BF978:1:1101:14584:1644_1:N:0:46
GTTGAGGCAGGTACAATAATATTTAAAAAGCACTTGGATAGATACATGGATGGGTGGGGCTTGGAGGGATATGGGGTGAA
TGCAGGAAATTGGAACTAACTGGATGGGCCCTAGTTAGCATGGACTGGTTGGGCCGAAGGGCCTGTATCCTTGCTATATT
ACTCTATTTCAATTATGAGGAAGGACTGTTCAAACTAAGTTTGATAGGAAAAAGCCTGATCTTATAGACAGCTAATGAGA
AAATTAATTTAAATGAAAGAGCAGTGGATCACAGGTTCAAATTAGTTCAAAGAAAATGTT
>M00285:128:000000000-BF978:1:1101:19470:1645_1:N:0:46
TTACGGGATTCCCTAATGCCATAAATACTCTTAGAGCAATAGAGGGTTTATAGTTTTACATTGGCAGGCAGCTTTTATTT
TGTGAAATTATTTGAAAAATTGTTACTGCTTCACTGTGTGACAGACTAAGATTGGTCAATGTCCTATCCATTCAAGGCAA
TAAGCAACCAGCAGAAGGTGCTCGTTGCTGACCAGCGAATTACAAAGGTGAAACCCATTCTCAGAACATTGTTATG
>M00285:128:000000000-BF978:1:1101:19928:1649_1:N:0:46
ATAAACTTGCAGCTTGTAGGGAGTCTAAGGTGGGGGTCTAGTCTGATTCATGAAACTGTATCTCTGTAATCTCACCCTAC
ACCCTCTGTAACCTTGCTCATACATCATTCTGAAGCTTGTACACCAACATGCACCAGGTCCTGTTTGTTGGTTTCATTAG
CTCCTGATTTGATAGTCCTTATCATTAAGTCCCTACATGTCCTCACCCTCTTTACCTCTGTAATCTCCTCGAAGCCTGCA
ACTCGCTACACTCCCATACTTCCAAGTTGGCATCTTGATCCCTCAAAAGATAATTCACTC
>M00285:128:000000000-BF978:1:1101:8244:1653_1:N:0:46
NNNNNNNNNNNNNNNNNNNNNNNNNNNNNNNNNNN
>M00285:128:000000000-BF978:1:1101:21183:1657_1:N:0:46
GATCTACACTCTTTCCCTACACGACGCTCTTCCGATCTCGACTACACTCTTTCCCTACACGACTCGCTTCCGATCTGAAC
TACACGCTTTCCCTACACGGCGCGCTTCCAATCCACATCTCAACCCTCTCCTCCACCGCACCCGTTCGACCACCACTTGT
AACCCAACCCCTCGTTACTCCACTACTACCACGCGCAATCAAACTCACCTAGTACCATCTTCTTTCACATATCCACTCAC
AACATCAACAGACACCCTACAACACACTCAAGTACCTCAATCGACCAGCAACCACAACAC
>M00285:128:000000000-BF978:1:1101:9733:1659_1:N:0:46
GGAGAGGAGAGGGAGCAAAGGGGAGGGGAGATGGTTTAGGCAAGGGGAAGGGGGAAGGAGGGAGGTGGGGGGAAGGAGGG
AGGTGGGAGGTGGGGAGGGATATCAAAAATTACAGGGGATTTTGGTCAGCTCGGTAAGTGGGCCAAGGAACAGCAAATGG
TTTTCAATTCGGATGAGTGCAAAGTGGGATTATGTGAAGTATATCCAGGGTAGGACTTTTGCAGTGAATGGTCATACCCT
GGGGAGCATTGTGGAA
>M00285:128:000000000-BF978:1:1101:11788:1660_1:N:0:46
ACCTGTACTGGAGCAACAAACAATGTACTGGAGGAACTCAGTGGATCAAGCAGCATCTCTGTGAGGGAGGGCTTTGAGGG
TGGGGGGATCAGAAAGAAAGCCAGAGGGGTGGGGGCGGGGCCACCAAA
>M00285:128:000000000-BF978:1:1101:15483:1663_1:N:0:46
AATTCCTTTGGTTTCGTCCACATTTTGCTGCTGTGCCCAGGCTAATTTTCTTTCTTTTTCAATTCTGAAGAAGTGCCACT
GACCCCAAATACTGACTGTTTCTCTTTCCATGGACGCTGCCTGACTGGCTGAGTTTTTGCAGCATTTTCTGTTTTGGAAG
ACAAATAGCACGTTGGTCTTTATTGCAAAAGTGTTAAAGGTGAGAAATGGGGAGGTATTGTTATAATTGTACAGGGTACT
GGTGAGATGACATCTGAAGTAGTACTGTGTATAATTTTGATCCTCTTTCTTAAGAAAGG
>M00285:128:000000000-BF978:1:1101:22922:1664_1:N:0:46
GGATGTTGCTTGGATTATAGAATACTAGCTGTAAGGAGGGGTTGGACAAACTTAGGTAGCTTTTTTCTGGAGCGTCAGAA
ACCGAGGGGTAACCTGCTAGAAGTATATGAGATTATGAGAGGCAGAGATAG
>M00285:128:000000000-BF978:1:1101:11017:1666_1:N:0:46
CTGCCCCTCAAACAAATGCATAAAAACTTCATTAGCTTTCTCTATAATGAATGGGAGTCCCAAAATTCATAGCTCTTTTG
GTACTCAGTAATTAGAGGAAACTCCAAAAAACAATCAACATTTAATAAATAAAGGCAACACTAAACAAGGTCCAGGTGCC
AATGCTGTC
>M00285:128:000000000-BF978:1:1101:19710:1668_1:N:0:46
AGGCATAGCAATGTACTGGGAATTGCTGCTCCATTCTTCACTGTCTTGTATCACTTATGTATAATTTATGTGCAGTGTAT
TGTTCGAACCTATGTGCCTATGATGCTGCTGCAAGCATGTCTTTCATTTTACCTGAACCTCACCATGCTTGTGCACATGA
CAATAAACTCGCCTTGACTGTTCCACTATGTTCTTCCTGT
>M00285:128:000000000-BF978:1:1101:15600:1668_1:N:0:46
TCTCCATTTTAGAATCTCCGCTTGAGGACCGGACCTGTCCTTGTCCATAATTAACTTGAACCTAATTGCATTATGGTCAC
TGGACCCAAAATGGTCACCTGCACATACTTCTGTCACCTGACCTGCCTGGTTCCCTAATAGGAGATCAAGTATTGCATTC
TCTCTCGTTGGTACCTCGATATATTGATTTACTAAACTTTCCTGTACAAACTTGATAAATTCCAAGCCATCCAGCCCTTT
CGCAGTGTGGGAGTCCCAGTCACTATGTCCCTACTATTACAACTTTCTGTTTCTTACATC
>M00285:128:000000000-BF978:1:1101:23184:1673_1:N:0:46
TTTTCCACTTTCCTTATTTACCCTTATTCTCACTCACACATGCCCAGCAATTCCTTTTTGATCTTTTTTTCCCATTAAGC
TATACTAAGGAGTAAATTATAATTGTCAATTAACTTACCAACCTATCTGTGACATGTGGAACAAACCAGAGTACTCAGAG
AAAACCCACTTAGTCATAGAGGGAACATGTTCTTTCTGAGGAATTGACGATCGAGTTGCACATTCTACAATCATCAGCAA
ACTTCTCCAACTTTTACCTTTGTGACAGAGGTAAGGTCAGTGATGGTACGACTGAAGAT
>M00285:128:000000000-BF978:1:1101:12964:1673_1:N:0:46
ATTTCATGACTCATTGATACTGGCTGTGCTGCTGACTGTTTTGAGAGTACCATACAATAGCTTCCCAACAAATCTTGTGG
AATTAGAGCTCAAAACCAGCCCAAGGGGCATGTTACAAAATAAATCTGCATCATATCTTAAGCAGGAAAAAGTGGTC
>M00285:128:000000000-BF978:1:1101:7957:1675_1:N:0:46
CTAGCAAAGGCTTTCCTATTTGGCTAAAACAGCGTTTTATAAGCTAGATCCTTTGCTTTGCCACTTTCAACTGAAAACGC
ATGGAGTAACTATTGGAACACAGATCGGAAGAGCCACGTCTGAACTCCAGTCACTCCGCGAAATCTCGTATGCCGTCTTC
TGCTTGAAAAAAAAAAATCTACGAAAAACACATAAAATAAGAAAAAACAGACGGAACTTAAACACTAATGCTCGAATCAG
TACATCAAAGCTCTCTCGGTCAGGAACAACAGCGCTAGAAGTAACACACCAATATCAGCT
>M00285:128:000000000-BF978:1:1101:20392:1676_1:N:0:46
TCCAGAGCAAGACAGTATCCCCAAACTAAAGTGGAGAGGAACTTAAGGCACATTCACAATGGACTTTCCAGGGGATCCCA
GAGATGACCTAATCATGACGATCTTCAAGAAAAAAGACAAATGGGCAGATGCATGAAGTTTAATGTGGAAAAGTCTGAGC
>M00285:128:000000000-BF978:1:1101:18999:1679_1:N:0:46
CAAGGATGTAATTAAGATATTAGTTTCATTTCTATTACATCAAACTGTTTCATAGAGTTATAGGGCACAGAGGGAGGCCA
TGCAGCCTATCCAGTTTATGCTAGCTCATACTAGAACAATCCTAAAAGCCTCCCTTAGCTACCTTCCCCCAGAGGGCACA
GCATAATGCTTCATAGTTTTTCTTGGTGTGA
>M00285:128:000000000-BF978:1:1101:19192:1680_1:N:0:46
AAGCCATTATGTTGCACTTTCCCACTGCAGATTTTCTGTTATTCACTGCTAGGCAAAGGAGCCTTCCATCTGCTTTTAGT
TGTCATGTTGCTACTAGTTATGGTGGGAACCGTGTGCAAGATAGGGCCCAGCTGATCATCAGAAATTAAACACAGAGACA
TTTCACACATTTACTCCATGAAAATTGCCCGCTTTCAGCCAAAAGCACATAAATAAACCCATATTTGAAACCTTGT
>M00285:128:000000000-BF978:1:1101:23272:1680_1:N:0:46
GGCTTTAGATTGTTGAATTGTTATCTGTGATTACATTTTCCCTCTGCTTTGTTCAGATTGGTTTGCCCTAAGCTCCCAGC
TCTCTCCAATGTTTAATGTGTGCTGGAACATAGCAGATGTTGCAGTAT
>M00285:128:000000000-BF978:1:1101:12893:1681_1:N:0:46
CTGACTATTTCTAATCATGCCATACTTCTCCAAGCGTTCATAAATCCTGCCTCTCAGGATCCTCTCCAGCAGCTTACCCA
CCACCGAGGTAAGACTCACCAGTCTATAATTCCCCGGGCTATCCCTATAGCCCTTCTTGAATAGCGGCACAACATCCGCA
ACCCTCCAATCTACCGGAACCTCTCCCGTCTCCAACGACGACGCAAAGATCATCGTCAGAGGCTCCACAATCTCCTCCCT
CG
>M00285:128:000000000-BF978:1:1101:12517:1683_1:N:0:46
ATGATGTCACCAAATAACCCCTTGGCTTCTGTGCTGGCAGAACCAGCTGTACTGATCACAACAGATAAGTGCATGAGTCA
CTGATCCATTTATTGGAATGGTTCTGTTCAACTATTTTCAGAGGTAGCAGCTTATCCTGACCATTCCTGTGAGAACATTT
GTTTTAACATTGGTCAAATAAATGCAGGTTCTCACACCTGGAGGAGACAGTTGGAGCCACCTCTTGTCTGCAT
>M00285:128:000000000-BF978:1:1101:23304:1684_1:N:0:46
AGCTTGCTGTAAACATTGGAGCACTGGCTCTGTGTTACCAGTAAGCCAGGGCAAAACAATTGGCAGCCATTAGGAGATAT
TGTTACTTCAGTGTTACTAAAACCCTAAGTTCTGCCTCATTCAGCCCTACGACTGATCGTCAATCTTTCTTCCCCAGTAT
ACTGCCACTGGGCCCCATTATAACTTAATCCAGTGCAGTGCCATCATCCCTAGTTTACCCCAGCATCCTGCCATCGGTCC
CCTTTACAACTGAAGCTAATTTACTGTTACTGGCCC
>M00285:128:000000000-BF978:1:1101:20007:1684_1:N:0:46
NNNNNNNNNNNNNNNNNNNNNNNNNNNNNNNNNNN
>M00285:128:000000000-BF978:1:1101:12154:1685_1:N:0:46
TGCAACCTCTCAGCCCATGTCTGCATTCTGTATATATCCTGTTGCCATCCACTGCAAAATTCTGCACTATCCGCCGCATC
ATCAATCTCTGTATCATCAGAAAACTTACTCAACCACAATTACGAATCCTCGTACAATCATTTACATAAATCACAAAAAA
AAACAGACGTT
>M00285:128:000000000-BF978:1:1101:17880:1687_1:N:0:46
GTGGTAGTTCCACGTGGGCGTGGCATGTTGGAAAACTGGCCGTCCGAGAGAGAGAACGGTTCAGCTACCTGGTTGATCCT
GCCAGTAGCATATGCTTGTCTCAAAGATTAAGCCATGCATGTCTAAGTACACATGGCCGGTACAGTGAAACTGCGAATGG
CTCATTAAATCAGTTATGGTTCCTTTGATC
>M00285:128:000000000-BF978:1:1101:11353:1690_1:N:0:46
TCAGCACTGGCAAAAAGAATGAAACACCAGCAAATGGAGACAGGCTACAAAACACTTACCCTGTATCCTAATTCAAATTT
TAAAGAGTGCTCACAGTAAGGACCAAGCTGAAAAGTGTCCTATGCAAAAACTGTTGTATCAGAATATTATTCTGGAATAT
GGA
>M00285:128:000000000-BF978:1:1101:16694:1693_1:N:0:46
GGGTGAGCAGGAGCATCTGATCACCACAAGTTATTGATTAAGAAGCAGACCCGTCCACCTCTAACTTTGCCTAAGGACAC
TGTATGGTCAATTTGATGGATTGAGAACCCCTCATGTTGAATAGCAGAGTCATGTGAAGCAGGTGTAAGTCACATTTCAG
TGAGACACAGCACACAACAGTCCCTCGGTTCTCTTTGGTAGGT
>M00285:128:000000000-BF978:1:1101:19178:1696_1:N:0:46
CCACGCAGGGCAGAACAGGCAATCAGTTCACACAGTGCTTCCTACCCCAGGGGTCACCCTGAGCTTCTGGTCATCTGTCA
CTTGAATTCGCCTACTCAGTGACCTTTGCTTCCAGCCCCTACACCGATAACACACAGCTCAATGTAATCTCCAGGAAAAG
TACCTTATCTTCTAGCTGGTATCTTCTGGAATTTATGTTGAATTCAGTAGTTGCAGATAAGCAGTATTTCCAGTCTTCAT
GGTGCTTTACTCTGGTAATTTCAGATAATGA
>M00285:128:000000000-BF978:1:1101:18221:1699_1:N:0:46
ACTGTGTAATGAATTGACCTGTATGATCAGTAATGTAAGACAAGCTTTTCACTGTACCTCGGTACAAGTGGCAGTAATAA
ACCAATACCAATACCAAATGCAATCTGGCTTCTGCATTTGCCTAATATCTTGGCTGCAATAAAGGCATCTATTTTTCTTC
ATTACAGATATTTTCATTGTAGCAATGTAATACAGGT
>M00285:128:000000000-BF978:1:1101:12491:1701_1:N:0:46
CTACAAGTGCTTTGTGTAGAAAGTGGCAAATGAATGGATTAACTTACAAAACGCTGTTTTAGCCAAATAGGCAATCGGAT
GCTATATCACGATTAACACTTCAGGGGTAAGAGACACAGTTAAGTGTCTGCTACAAAACGACTCAGCTCC
>M00285:128:000000000-BF978:1:1101:19035:1702_1:N:0:46
GCCCCACACATCTCCTTTAACTTTCCCCCTCTCACCTTAAATGCACGACCTCGAGTATTCAGCATTTTTACTATGGGAAG
AAAGATTCTGACTGTCTACTCTATCTGTGCCTCTCATAATCTTATAAACCTCCACCAGGTT
>M00285:128:000000000-BF978:1:1101:8631:1705_1:N:0:46
CAACCAGAAAGTATACAGTGAGTGGCAGGACTCTTTGCAGCATTGATACACAGAGTTCCTGGTGTGAAAGTCCATTGTTT
ATTGAAATTGGCCAGTCAAGTCGGTATGATTGTAGAAGGGGCAGATAGCTTGTCTTGATTAGTCAGGGCATTAAATGTGA
G
>M00285:128:000000000-BF978:1:1101:13841:1706_1:N:0:46
TTTCCAGGACTACCAGAATCATATACATCCATGGAAGATATCATCACAAGGCTCATACATTATTCATACTAGCCACTTAG
TTGGTAAGTACAAGCTATGGTCTTAAAATCATTGCCTCAAGCATAAAGGCAGAAGTTAAGGGGTTTTATTT
>M00285:128:000000000-BF978:1:1101:7824:1708_1:N:0:46
GTTATAATCACCTGGTTTGTGACTGACCAAAGAGAGACTAATGGGAAAATATCATTAAAATTCTAATGCTGAAAGTTGTA
TGATTTGAGAAAAGGCATTTTTATTTATGTTTCCAGGTGCCAGGAATTCACTATCCATATAAGTAAAACCTCACTCTGGG
TAGAGATAATATTCATTTGTGTCGTATAGAAATAAGCAGCGATTTCCAGGTTACAGCATTTTTCTTAAAGTGATATAATG
TGAAGTAATTGCTTTATCTCAAACCTTGCTAAAACAGTTTAATAGCACCTTTAGAACTT
>M00285:128:000000000-BF978:1:1101:8299:1711_1:N:0:46
GATCTACACTCTTTCCCTACACGACGCTCTTCCGATCTGATCTACACTCTTTCCCTCCACGACTCTCTTCCAATCTCGAC
ACCACGCTTTCCCTTCACGGCGCCCCTGCGGACCACATTAAAACCCTTCACAACCAGTCGCGCTTCCGACTCTCGAACTA
CAGCCGGGATGCACACTGGATGCAGAACGTGCACTTTGAGGAGTTCGAGAAGAAAAGAGACAAGTGGCAGAGATGAAAGA
ACGCGATCTGGAGTAATTTAATGGGCTCATACAACAGACTACGAGTGATTGAATACACGT
>M00285:128:000000000-BF978:1:1101:14036:1719_1:N:0:46
CACTGGAGACGCTCCCCTTGCACTAACACTGTCCGTGTGTTCCAGGTCCCGATTTCCCGGTGCCGGTGCTGTTCTGTGGG
AATTGCACGGTGAATCCGGTGCCGTGTCACTGGGTGGAAATCTGCGGTGCCTGCAGACAGCGCCTGGCACGGGATCTGAC
GGCCCGATCCCAGAGAGGGGTCCCAGATCCGACGGCCCGATCCCTGTCAGGGGTCCCGGATACGACGGCCCGATCCCTGT
CAGGGGTCCCGGATACGAC
>M00285:128:000000000-BF978:1:1101:8207:1719_1:N:0:46
AATAAGGTGCAAGGTCATAACAAGGTAGATTGTGAGGTCAAAAGTCCATCTTATCGTACTAGGGAACCATCCAATAGTCT
TATAACAGTGGGATAGAAGCTTTGGTATATGCTTTCAGGCTTTTGTATCTCCTGCCCGGTGGGAAAAAGGGAAAGAGAAT
GTCCGGGATGGGTGGGGTTTTTGATTACGCCGACTGCTTTAGCAATGAAGTGAGAAGTGTAGACAGAGTCCATGGAAGGG
AGGCTGGTTTCCATATTTCAAGTACATATGAAACCCTATTTCAAGTATGTACATTTTGAT
>M00285:128:000000000-BF978:1:1101:14264:1723_1:N:0:46
AGTGACTGGCAACTGGGAGATGCAGATCCCAGTTACGGATGGAGTGCAGGTGTGCTGCGAAATAGTCACCTAGTCTGCGT
TTGGTCTCGCCAATGTAGAGGGTGCCACACTTGGACTTTATCATCCTTAGACTCACATGGTCCTAAGTGGAATATATATC
TGAGCCTATCTTCATTATTCAAGTTGTTTTCTTTCCTTCCTGTGTGACCTCATTTTGACCTGGCATCATTTTGCCCTCAG
CCTCAACTTCAATG
>M00285:128:000000000-BF978:1:1101:17425:1726_1:N:0:46
GATGTGGTAACATGGATTGTGATTGAAGTGCTGGTTCAATTTCTCATTTGTCGTGAATTCACCAGACAACAATTTCAACA
CAATTTGCTCTGGATAAAATTGATTATGGATCACACAGTGTTGAAAGTAACGTTCCCAAGTGATCCAATTTCTAGGCAAA
TATGTGCC
>M00285:128:000000000-BF978:1:1101:23494:1729_1:N:0:46
CTTGAGACATAACATATGGTAGGCTTAGCATGCTCGACAAGAATAAGTTTCTATGTGACCATGGTTCCCAATGCTTTCCA
CTGATGGGGTTCTAGTTGCAGTAATTCTATTATTATTGTGCACCCAAAAGGGGATTAGAGGGGAACTAGACTGATTTTAG
TCTTTGCACGTTCTGCACGCCATGGTTTCCTATAAGTATTCTGTTTATAATTGCTGCAGTTGTTTTAATTTCCTCCTGCC
TTTTTCAAACTCTTCTTGCTTATCATTCAGCTTTCAGAATGGCAAATTAACC
>M00285:128:000000000-BF978:1:1101:23040:1731_1:N:0:46
ATAATTTGAAAGCTTGGTGACCAATTTTTTTCCCCTCCAGTCAGGTTTGCCCCAACTCTGTCTTCGGTCAACCAAGCTCC
AAGCTCTGAAATCACTTCCCCCACATCCTTCTGTGTTTTCCACTACCTCAGCGACGGCCTCATTAAAGGACGTCAAGGAG
GATGTTAAAGACAAGGGTTTGGGGGATTTAATTCCAGAGC
>M00285:128:000000000-BF978:1:1101:14449:1735_1:N:0:46
CTCTACTAACTCAATGTAACTACACTGTGTTATGAATTGAACTGCATGATCGGTTTGTAAGACAAGCTTTTCACTGTACC
TTGGTACAAATGACAATAATAAACCAATACCAATACCAATTTGGTTGCAATAAAACTTCCTCAAAATGTACATCAAACTG
TACCTTTACAAATTACCTTCTGATTTCTAGATTATTATTTATCTAATCTAAAACTTGGGATCCAATAATTGATATTACAA
TTTAGACTTATTAAATCTAATTTAGATGGAAATTTTCCATACACATG
>M00285:128:000000000-BF978:1:1101:22135:1741_1:N:0:46
GATCTACACTCTTTCCCTACACGACGCTCTTCCGATCGCAACTACACGCATTCCCTCTTCTACGCTCTCCAGCTCCTAAA
CTCACACCTTCCGCGCATGGCCGCAGTACAAACCTCCGATACATCAGCTCATCCAGAACCCCGATTCTGACCACACTCAC
TGCTTCCACCCGAGCATAAACTCCACCCCGTCCGACAGCATGATTTCGAAGAGATATTGAAATGCGTGCACACCCGTCAT
GCACTTGAAGAGCGAACGCCTGATTCCAAGTGACCCCACACATCTCTGATAGGTAACACT
>M00285:128:000000000-BF978:1:1101:19689:1743_1:N:0:46
CAAGCTTTGTGAAATTTTCAAGATTCCGTGGACATGAAGAAACATTCAATATGCATACTTCTGAAATTGTATAACTACAG
AAAACAATGCTTTTTACAATAAAATCCACTGAAATAACTGATTTTAACAAGGTTTCTCCCAGCTCCCCTGACAATCTCCC
ACTTGTGTACCTCAAGCTAGTTTTGCCGTTGCAGTTCTGCTTCACCTGCAACCACCATTATTTATTTATTCATGGAAAAG
ATTTTTAGCTTTTGTATTTGCTCCAAGTGGGGTCCAATTTCACAGCAACTACTTGGCTC
>M00285:128:000000000-BF978:1:1101:10596:1745_1:N:0:46
TGCAGACAATACCAAGACTGGTGGGGTTGTGGATAGTGCAGAAGACTGATGACGGATACAGTGTGATATAGATCAGCTGC
AGATGTGGGCAGAGAAATGGCAGATGGTGTTTAACCCGGATAAATGTGAGGTGTTGCACTTTGGTGGGACTAATGTCAAG
AGGCAGTACACTCTTAAGGGCAAGACCCTTAACAGTGTTG
>M00285:128:000000000-BF978:1:1101:20810:1745_1:N:0:46
TGTCAAACTCTGGACAATCTGCCATAATACCTCCTTATATAACTTGGTGTGATCACTGTCCCACAGAGCAGCTTGGGATG
GTTTGATCTGTTAACGGTGATGCATAAAGGGAAGTGCTTTCACAACAGGGACACCAGTGCACTGACAGATCTGTCATGGG
TTGA
>M00285:128:000000000-BF978:1:1101:21329:1747_1:N:0:46
GAAATACTAACACTACAATTGTTTTCCTGTAGATACTCCATGCGTTTTCTGTAGAAAGTGGCAAATCAATGGATGTAGCT
CTTATTGCGCTTTTTTAGCCAAATAGGCAATCAATTGCTATATCAGTAAATAAAGTTACTTGGGTTAGAGGTACACTTAA
ATAACTGTTACCAAACGATTCAGCACCATGAAATAGTAACACTACAAATGTTTTCCTGTAGATACTCCGATTTTATGTAG
AAAGTGGCAAATCAATAGTCTTAGCATATAAAACGCTGTTTTAGCCAAATAGGCAATCA
>M00285:128:000000000-BF978:1:1101:15473:1747_1:N:0:46
AACCATTTGCAGGAAAATCTGAACACTGACTTAAGCAGGGGAACATAGATTTATGAATAAGTTTCAGTTCAAACAGTAAG
GTCTTCTTGGTTGAAGGATAGTTATTACATCTGTTATATAATATTGTACTCATGTGAAGTATACCTGTACATATTTCAAC
AAATTATACAGATGGAAGAATTTCCTTTGAAATGCAGCTCAGAGGTAAGGAAATATGAACCAGATAAAGCTAGGATTTCC
CTTGTAATGAATTTTCAGATTTAACTGGACACTAGAGGGGAGCTGCTTTCTTAAAACG
>M00285:128:000000000-BF978:1:1101:9860:1748_1:N:0:46
ATAAGTATAAAACTGAAGGAAGATACTTGATGAAAGAGATGGCATTCATGGCAGTAAGTTGCCAGGGATGTACCTATAAC
AGAATGAGTGCTCTCTAAGAATACCTCCATTAATGGGATTCTGGCACTCTTGCCAATGCCTCTTCCAGATGTAAATGCAA
AAGTCGCATTTATTAAAAGCAGAACTTTCTCCATTTTGGTTCTAGATTTATTCTTGACTTCTACAATGCAGCAGTGAGAG
TGTCAGGTGTATCATATTGCAGTAGAGAAGAGATCCAGATGCAACCATTTGGAAAGTGGT
>M00285:128:000000000-BF978:1:1101:14903:1749_1:N:0:46
CCCCACAACCAATGGGGAAGCAGCTGGCTTGCTGCCATTGGTCAGCTGCCCAGACCCACTCAGCTGCCCCTGCCTTTGCC
CCCAGCCCACCTCCTCTGACGCTGCCCCATGCAGGGGGATGGGGTTTCCTGCGTGCAGCC
>M00285:128:000000000-BF978:1:1101:16396:1756_1:N:0:46
ACATTGATGGCCAAACGAGCCATCCTGCTCAAATGCCCCACCACTTTTCAATGGTTCTCTCAAACTATATCATGTCTTAA
TTTGGAAAAAATTAGGAGTGGTACTGTTGATTCTTCGCTTAAATTTGAAGATATCTGGAGTCCATTTATTCAATACTTTC
ATAAGATGTAGTTTCCCCTTTTATAACTTTTTTTTTTAATTTAGAGAAATGGAGC
>M00285:128:000000000-BF978:1:1101:18882:1758_1:N:0:46
CTATTTGAAGGAGGCAGATGAATGAGGCCAGAAAAGAGAAGGAAAACAACGTTGTGACTATGGGGTACAAACACGAAAGG
GCTGGTTACTTAAAATTTGTGAATCCGGTTTTGAGTCCCAGGAGCTGCTTTGTAAGAGATGAATTATGTTGCTCAAGCTT
GCATTGGGCTTCATTGGAAGAATGTAAGAGCCCAAAAACAGAGGTTAGCATCATAGTGGGATAAAGAATTACCTCTCTCC
TTACCTTTGACCCATCCCATGGTGGATCTGCTCTCCCCTCCTCCCCTGAACCTGCCTATC
>M00285:128:000000000-BF978:1:1101:13204:1761_1:N:0:46
GATGACAGGATGGCAGAAGTGGAACAGGCAGACACAGGGAAAGCCCCTGTGGGGCAGGCACCCTTGGAACTGATTTGGGA
GGTGTCTCAACAGATGAAGATCATAGCAGAATGCTTTACAGCGTCAGCAGCTCAGATTCAAATCCGGTCGCTGTCTGTAA
GGAGTTTGTACGCTCTCCCTGTGTCTGCGTGGGTTTCCTCCGG
>M00285:128:000000000-BF978:1:1101:14098:1762_1:N:0:46
TTTAGCGTGGTAATGTTTGCCTGTGGGGACCAGTGGGTGATGGAATATGGTAAAGAGTCTGAGCTTTGTGTTGAAGTTGC
ATTAGACGAAAGAGTCTGTAGGAGACGTTGGTTTAAGGTTTACGAGAATGTCAATCAGATTCATCTGAGACTTGGCGCAA
TGAAAAGTATTGATCCTGGACAATAATACCCACTTTGCCCCTCGCTGTAAAGGCTTTTAAACTCTTCAGATTATATCCAG
TGTTCAGACACAATGAT
>M00285:128:000000000-BF978:1:1101:15153:1763_1:N:0:46
ATGGTTCTATGGTAACTGCAATGCTGGCATGGACAGAAAGGTAAATTCAGGGAAAGCCTACAATACAATATAATGCCTTT
CTTTTTCTCACTGCAGGACATGCAGATCTCTGCAGCTGAACTGAAGAGCATCCTCAACCGTGTTGTTAAAAAACGTAAGT
GCTACATAAATAAGAAAACTTAGTATCA
>M00285:128:000000000-BF978:1:1101:23004:1763_1:N:0:46
GTAAAATAGGAGGCAATATCCACATTGGATCATGTCCTGATCACCTGAAAGTCCACTGCCATTATTACAACTGGAACTGG
GCATGTTGTTGATACAGCTTTTCCATTTTTATTGTAGTTAATTAAATCTTCATGCTTCACTCTTCAATCATTGGCGTATT
CTTCACTTGTGGATCAGACCTGATTTACAATAAACACATTAAATCCATACCCATTCCTTGCCAATACTGGGTTGTGGTGG
GTGGGAAGGAAGAGGGATGTTTAAAATTATTTCTAC
>M00285:128:000000000-BF978:1:1101:10241:1765_1:N:0:46
AAAGTAAGGGGCTACGTGGGAGGGAAGGGTTAGATAGATCTTAGAACAGGATAAAATGTTGGCACAACATTGTGGGCCGA
AGGGCCTGTACTGTGCTGTTATGTTCTATGTTCTAAATGTTGTTACTGTTCCTCCCCCCACCACCTCCTCTGGCAGCTCA
TTCTAGATACCACCTACTTTGTGTGTGAAAAATGTATCCCTCGGATCTCTTTTAAACCTCCTCTCTCTCACCTTAAACCT
GTGCCCTCTAGAGATGATGTGGATGGCTGGTGTCTGTTTCCCTCTACCATTGGAAAC
>M00285:128:000000000-BF978:1:1101:17854:1765_1:N:0:46
GAGTTGAGCTGGAATTTATGGATATTTATAGATGCAACTGATTGGAGATATCCCTCTTAAAATATTACAGCATTAACACA
AGCCAACGATTCCACTCAAACCTTTTATTTTTGATAGCTTCATCTTTTCACGGTCAATCCCCAATGTTCCTCCATCTCTT
TATACTTACTGTTTAATGAAGGCTTCACATACTTCAGCTCTTTTTCTGCATGGAA
>M00285:128:000000000-BF978:1:1101:10972:1765_1:N:0:46
TTCGCACATCCATTTGTAAAGCATTTTTCCAGACAGTGATAAATAAATTGGTAAATAGCTTTATTATTGTCACTTGTACC
AATGTACAGTGAAAAAATTTGTTTTGCATGCTGCCCATACAGATCAGTTCATTACATTAGTGTATTGAGGCAGTACAAGG
AAAAACAATAACAGAATGCAGAGTAAACTATTAAAATGACAGATAAAGTGCA
>M00285:128:000000000-BF978:1:1101:15795:1767_1:N:0:46
AAAAGTTTTCATTATCGAGGGATGGGAGTTCACTTTCCTCAGTCTCTGCAAGAAGTAGAGGCGTTTCTGGGCTTTCTTGG
GGAGGTTGCAGCCATCCTTACCTAGTGTAGCCTATGTGATTCAGACCAACAGCATGCTTGGTTCTAGTGCCCTCTGAAAT
AGCCTAGTGAGCCACCCAGTTCAAAGGCAATTAGATAAATGTTCAGTAAATGAATGATAAAAATGCATCATTTTTCGTGG
CTGAAGTTTTTCTTCCCTGATA
>M00285:128:000000000-BF978:1:1101:18450:1770_1:N:0:46
CTATATAGTTGAAGACTCATTTTCTTAAAAACCAAATGAAAATAGTTACCTTGATAACAACAATGGTTATTAAACCAGCT
GGCTCTCTGAGCAAGCACATCAGTCAGCACCATGATCACCAACACAAACAAACCAACAAGCAGCCATAAAATTCTCTACA
CCAGAAGATTGCGGAGGTTAGATCGTTGGAAGTGTTTAAAGAGGAGGCTCGACCTTCACTGAAAACTCAAGCATCTGTGT
CCACGTTTTGAAAGGTGGGGGATATGAGAACTACAGGAACTGGCACAGAAGATGAGTTG
>M00285:128:000000000-BF978:1:1101:18548:1777_1:N:0:46
GTTGGCACAAAATTGTGGGCCAAAGGGCCTGTATTGTGCTGTATTGTTCTATGTTCTATGATTCTTAAAGTACCTTCATA
ACATAGTATTATAAATGCACCCTAAGAAGTAAATGAGGAAAACAGACATGATATGCAACAAGAGGTTAATGAGGGAATGT
AAGGTGATGGGAAGGGGTAGCCTGGGGTGGGGTGGTAGGGTGGGAAATTAGAATCATTTTGAAATCCTATAG
>M00285:128:000000000-BF978:1:1101:12262:1779_1:N:0:46
AGAGAGAGAGTGGGAGAGAGAGAGGAAGGAGAGAGAGAGGAAGGAGAGAGAGAGGAAGGAGAGAGAGAGAGAGGAAGGAG
AGAGAGAGGGAGAGAGAGATAGAGAGAGAGGGGAAGGAGAGAGGAAGGAGAAAGAGGGAGAGGGAGGGAGGGAGAGAGGG
AGGAGGGAGAGAGAGAGAGAGAGAAAGGAGAGAGAGAGAGAGAGGGGGAGAGGGGAAGGAGGAGGAGAGGGAGGGAGAGA
GAGGAGGGAAGGAGGGGAACGGGAGAGAGAGAGGAAAAGGGAGAGGGGGGAGGAGGGAGG
>M00285:128:000000000-BF978:1:1101:15042:1783_1:N:0:46
TACCTGGGAACTACCCCTTCCTATTCAGATTCATTTGACAGCACCCCAATAGAAAAAGATATGTACCCATTGCGTTGAAC
GCACTATTCAAAATCTCAGAGAATTACAATGAGTCAAATCACTTCCCACTCACCCCTATTATCGAGAGACCAGATAATTC
TATCATAAAGAATTCTAATGATCTAAATCTCTTCCTGCTTGTTGATCTAAGTATGAAACATTCCCTAATTATCTGTTTTA
TTTTGATGCTTGGTTACAGCCTA
>M00285:128:000000000-BF978:1:1101:19294:1783_1:N:0:46
CCAAGCTATAATGAAAAGCTTTTGGTTGCGTGACGGATCACTCCGTACATCAGTACGTTGAGGTAGTACAAAAGGAAAAC
AAAACAGAATGCGGAATATGGTGTTATACAGAGACAGTGTAGTGCAGGTGGACTAATGAAGTGCAAGGGCCACGACAAGG
GAGACTGAGAGATCAAATAATATATTTTTAATTTTATTTTCAGCGTGGTAACAGGCTCTTTCGGCCCAACGAGTCCATGC
TGCCCATTTTAAACCCCCAAATTAACCTACCCGTACGTCTTTCAGAATGTGGGAGGAAAC
>M00285:128:000000000-BF978:1:1101:23302:1784_1:N:0:46
TTTGCACAGTACACCTCAGCAGTAACCTGGTGAAAACAATTGTATTCTATGTATTTCATGGAGCTGAGCCTGTTGGAAAC
ATGGATTTGATTGTATATCTTCACCGTGAATAGTTAACTGCTGATAAATCATAAGATTATATA
>M00285:128:000000000-BF978:1:1101:14998:1784_1:N:0:46
ATGTTTGGAGGTTTCTACATTCTCATGTCTACCATAACTATTCTAGGATTGATTATTTTTTTATCGACGCTAGTTTAGCT
CCACTTATTATGGATTGTAAATTTGATGCAATTACTATATCTGATCATGCACCATTGATTTTATCAATTAAATTACCAGC
TGTATCCTCTGATGTTAGACAATGGCGATTCAACCCTTCTTTATTACAAGACTCAGATTTTCTCCATTTTATTTAAGAAC
AAATTTCATTTTTC
>M00285:128:000000000-BF978:1:1101:7836:1785_1:N:0:46
TGTAAATGGGTGAAAAAGCTCTCAATCTTTTGTAGTTGTGTATCACCTTCTGACATCCATTCCCCACATCTGGGACATGC
TCAGCACCCAGCATAGTCACTTGCATAGGTATTGTTTCCCAGTATTGTGGGTAGCCATCACATTTATTTCCTCCCAACAT
TTACCAATGGCCTTGTCCTTGTAATTTCTTCTCCCTGCTTATTAGTTAAAGTTAATAAATCAGCCATGATTGAATAGTGG
AGCAGAACCAATGGGCTGAATGGCCTAATTCTGCTCCTATGTCTTATAGTCTAATGTGG
>M00285:128:000000000-BF978:1:1101:23831:1790_1:N:0:46
GTGGAAAGCTCAAAATTGGGCACCCAGTCGGCACTGCGAACCATCAGCAGCAGCAGTAGAACTGTGAACCACACTGAAGC
CACGTGTCCGGGTACTTATCTTACTCTCCCATCCAGCCCAGTTCAACAAAGGCACAAGAATGGCATGCTGGGAGCAGCAA
CAGGCATATGCAAAAATAAAGTGTGCATGAAGCTGTACATGCCAAACCAGAATGCAACAATTACAATTAAAATTAAAAAA
AAACCAGTATGCAACAAAA
>M00285:128:000000000-BF978:1:1101:13409:1792_1:N:0:46
TCCATGACAATTCTAAAGGTTATGGAGCAATGGTCACTGCCCCCCAAATGCTCATCCACCAGTAGATCCCTCATCTGTCC
CGGTTCATTTCCTAAAACTAGATCTAACACGGCATCCCCTCAAGTCAGCCTGTCGACATACTGCATCAGGAATCCATCCT
GGACACACTTAACAAACTCTGCCCTCTGCCCCTTCTAAACCTTTGGCACTAAGCAAGTTC
>M00285:128:000000000-BF978:1:1101:12305:1795_1:N:0:46
GTGGAAGACATCAGCAATATATCAGTTAGTCAAGGGTCTCAAGGGATGGAACTGAGTTCAGTTAAGATTACTAGCGAGAA
GGTGTTGGGGAAACTCAATGGACTAAATAGACAATATGTGCAGAAGTAGACTATTCGGCCCTTCGAGTCTGCTCTGCCAT
TTTGAGATCATGGCTGATCATCAACAATCAATATCCTGTTCCTGCTTT
>M00285:128:000000000-BF978:1:1101:17808:1796_1:N:0:46
CTGTTGAACTGGATTGAACACATTAAAATACAGAAATATTTAAGGTGCAAAGTCAAGGGAGTCATGTATTCATTTATTAT
TGGATTATGGGAGGTAGGTGAGAAATTAAGAGACAAATAGTCTTATTTCATACTAAGTTCATCCTGACCAGAATTTGCAT
ATTTTTCAATATTCTTCATTTAGTCATCAAGTATTGGATTATCACCAACATATGCAAATGTACTTTCAAGGAAATTAGCA
CACTAATCTGCAATATGACAGAGCAAAATATTCAGGGCCATGCACCACA
>M00285:128:000000000-BF978:1:1101:12978:1796_1:N:0:46
AAGTCATGTTCATGGGTTTACGGACCACTCAGAAATCTGATGGCAGAAGGGAAGAACGTATTCCTAAATCACTGAGTGTA
GGTCTTCAGACTTCTGTACCTCCTTCCCGATGGTAGTAACAAGAAGAGGGCATGTCCAGGATGGTGAGGGTCCTTATTGA
TGGACAGTAGGTAGGTTAGTTGGCTATTGTAAATTGCCCCTAATGTGTAGATGAGTGGTAGAAAGTGTGTGTGTGT
>M00285:128:000000000-BF978:1:1101:15384:1798_1:N:0:46
AGTAAGATGACACTTGCAGGCTGTCCCCCAGAACACTCTACGCAAAAGGTGTATTTCACTTGTTTCGATGTACATGTGAC
AAATGAAGATATCTTATCTCATTACCTCCAATCCACGTTTTCATATTGCACACTCATACCTTTTATGAGATTCTAAAAAT
ACAAATACAACACATCCACTGGTTCTCCCTAATCTAGTTTACTAGTTACACCCTAAAATGCTTCATTAAGTGTGCCAGAT
ACAATTTCTCTTTCTGAAATCCATGATGACTGTGTCTAATTCTATTTATATCTTCTCTGT
>M00285:128:000000000-BF978:1:1101:18137:1798_1:N:0:46
ATCATCCTCCAGCTCAAGAAAGGGGATGAGGTGTGGGTGCAACTGGTCACCGGCTCCCTGTGGAGTGAAGGAGGGTCCCT
CAGCTTCCAGGGCTTCCTACTGGGGCAGTAGGCCGGCCCAGCAATGCTTTGCTCCTGCAAACCCTTCCTGCTCTGCAGAT
GAAGATGCTTCAGCCGGGCTGGGATGTTGCTGCATCAACAAGTGAAGCTGCCTGAGGATGAGACTGGTTCACAGATGAGG
AGAGACAGGGAGACACAAAGAGGTTGTCCAGCCACAGGCCAGGGTTAGAACGTTGCCTTT
>M00285:128:000000000-BF978:1:1101:10557:1799_1:N:0:46
CTTTATCGTTTTTTTGCATTTCAGAATTTGCCGCATTTCAGGGCGGCACGATAGCGTAGCGGTTAGCACGACGCTGTTAC
AGCGCCAGCGATCGGGGTTCGATTCCCATCGCTGATTGTAAGGAGTTTTAACGTTCTCCGGTGCCTGCGTGAGT
>M00285:128:000000000-BF978:1:1101:19449:1805_1:N:0:46
TACTCCCTATTTCTTTTGAAAGATTAAAGGTCAAGATTTCGGGTGCAGTAGAGGAATATCCTGGGATTGCTACTGCATAG
ACCCTGTGCTAAAAAATACAATTGGAAAGTGATGTTAACTAATTGAGTAAATATGAAAATGTGTCCAAATATATGATCTA
CTTTTTGCTTTCTCTATTGGTTGATCTGAGGAAGATTACACATGAGGAGTGGAATATTTCACTGCATTTTGCTATCACAA
TAAAGCATTTGTAAATCAGGAAGATACCATTATTTGAAGATTCTAATAGCTTCAGAAAAT
>M00285:128:000000000-BF978:1:1101:21142:1811_1:N:0:46
CACCTACAGCACAATTCAGCCCACAAAGCTGTGCCGAACATGTCCCTACACTAGAAACTACTAGGCTTACCCATAGCCCT
CTATCTTATTTTGCTCCATGTACCTACCTAACAGTCTCTTGAAAGACCTTATCGTATCCGCCTCCACATCCTATCTCTTG
AAAGACTCTATCGTATCCGCCTACACCACTGTTGCTGGCAGCCCATTCCACGCATTCACCACTCTCTGAGTAAAAAATTT
ACCCCTGGCATCTCCTCTATATCTACTCCCCAGCACCTTAAACCTATGTCCTCTTGTGGC
>M00285:128:000000000-BF978:1:1101:17177:1811_1:N:0:46
TCTTTCTCCACGGCAGAAACACGGGAGACATACTCGCGAAGGGCCTCACCCATCTCCTGTGGCTCGGCGCAAAGGTGTCC
CCTTTCTCTCTCTCATTACCTTTTCCCTTAATAGAAAATCTCTTTGGATTCTCCTTCATCTTCTCCGGCAAAACTGTCTC
AAGCTCCCTTTTTGTCCTCATAACTTGCTTCCTGCTTACACTCCAGCCTACCTCTGTACTCCTCCAGGGAACCACTCGAG
CCCAGCTCTCTGTTCCTGGCCCGCGCCTCTTCCTTTTTGGCTGG
>M00285:128:000000000-BF978:1:1101:11673:1811_1:N:0:46
GTTTGTGTTTTAATGAGTGCACCAGGTCTCAGTGTATGGGGTTAAGATGCCCTTTGTTCTTCCTCACAAGTTATGCAAAT
TCCATTAGCAGGAGCATTCATCTGCAAAAAACATTCTTGTCATTTTTTCAGCAATAATTCTTACTGAAGAAAACAAAGTA
AAGACTCCTTTGTGATGCATTTGCATGGACAAATTCTTTCCAACAATGTCCTGTAGAACTAACATAGTTTGTTATCAGGC
TTGATTAAGAGGACTGTCCTCAATCTAGTGCAGCGCTATAAAAGCCTACAATGTGCTGA
>M00285:128:000000000-BF978:1:1101:9703:1811_1:N:0:46
TTTTGCACGTGTTAAGTGCAAGGCCAGTTTTTTGTATACTCAAGCAAATGAGTCAGTGATTAGGAGCTTTGCATCTGAAC
ATGTGGATCTGCAGCTCTGATGGAAGTGGGGGTGACCTTAGTACTGAACATGAAGGGATATAAATTGAACACTTCCTCAT
GCCCTTGAGATTTAGTTCTGCCCCAGGGTTAAACTCATTGATGACAGTATTG
>M00285:128:000000000-BF978:1:1101:19376:1811_1:N:0:46
AATAGTACCATTGGAGTTCTGGGAAGATGACAGCTCTTTTTTCATCAGAAGTACTTTAATGAAACTAAACATGGCCAGCT
AATTAATGGATTTATTCACAGTACAAGTACTCACAAATGTTCATTTGTCCAGAAGGAAAGAGTAACATCCAAATTATACC
A
>M00285:128:000000000-BF978:1:1101:11009:1813_1:N:0:46
CATTCTCCTCTTCCTTCATTCAAGCTAAAACATGACTTGGCTGTTGCAACATTACTGCATTTGTTTCAAAGCAATTTCCT
TCCAGTCTCAAAGTGGAGGTGCATTTCTTCACGGAATTAGAGACATAATTAATGACTTCCAAAAATTTCTTTTGCCAAAA
ATGTA
>M00285:128:000000000-BF978:1:1101:16071:1815_1:N:0:46
ACATGCTTTTGATTCTTCTGTTTGACAGGAGGGGGGGAGCATGTCCAGGGTGGGAAGGGTCTTTAGTTATGTTGTCGGCT
TTACCGAGTCAGTGAGAAGTGTAGACATAGTCTGTGGTGGGAAGGCTGGTTTCCATGATGTACTGAGCTGTGTCCACAAC
TCTCTGCAATTTCTTGTGGTCTCAGGAAGTGCAGTTGCCGTACCAAGCCATAATGCATCCAGATAGAATGCTTTCTATGG
TGCATCGATTTTAAAAATTGATGATGGTCAAAAGTGACGTGCCAAATTTCTTCAGCTTCC
>M00285:128:000000000-BF978:1:1101:21296:1820_1:N:0:46
TTCCTCCCAAGGTTTCTGCTCAAGCTTATTTGTATTTTACCAAATGTGTAAGTGGGCAGTGTCTAAGAAATGGTCAAAAG
TAAAACAATCAAAAGTCATTACTTGATGCATCCATGATTAGTAACCTGCTGCGCTTTGAATAATACAGCTGAAAATGAGT
TTCACAGAATACAATAAAACTCAGTTTGTGAGTGACCAGAATTTTAAATGACAAGTTCCAAAATAATATATCTTGTCATT
TAATTGTTGTGCAAAATTTAGATCTAAAAATTCTATAATGTATATGTCAGTGCTCTTGC
>M00285:128:000000000-BF978:1:1101:8473:1820_1:N:0:46
CCATCATAATGAGGCTTAAAGTAAGCTTAAGGAACAACACCTCATCTTCCACCTCAGTATGTTTCAGCCTTCTAGACTCA
ATCTCAAATTCTACGATTTTGCTTTATCTGTCTATATCAGTTCTGCTGTAGGTCACCCATTCATAATATCTGCTCAGTTC
TTCTCTCTCGATTAGCACTGCCTGACCCACTGAGCCTTTTTACCAAAACCTCAATATTTAAATAATGATATTGGAAAATA
GACACATTATGTCGACAATAGTACTTATTCAGAGGAAGCACTTACAGCCTGTTTCAGCAT
>M00285:128:000000000-BF978:1:1101:8830:1826_1:N:0:46
CTCGGTGCACGTTAATTTCTCGCCTCTGAAATTAAACGTGTGATTTTATTTTTCTCTCTCCACACCCCACCCCATAACCC
CTTCCCCAGTTTTAAACCAGGGCAGGATTGCAATTTTAAATCCAGAACTTAGCAACATTCGCCCGTCAATTCGCCGGCCG
TGGAGGCCGGTGCT
>M00285:128:000000000-BF978:1:1101:11498:1826_1:N:0:46
GATCTACACTCTTTCCCTACACGACGCTCTTCCCATCTCAACTACACTCTTTCCCTCCACTACTCTCTTCCAAACTAATC
GACACTCTTTTCCTTTTTTCAGATCTGCTAAAAGCTAATAACATTGATTAGGGTATGCGTCTATTGCTAACTGGATGTTT
ATTGCAGAGGGGTAATTGGTATTCTTACTGACATGGTAGGTTTCTATAATCAGTATTACCCATTTTAGATATTCGAGATT
AGACCTTAATCTAGATGAAAGACGTGAAGGTGTCGTCAGAAGTGCTGGTGGAGACTGGAT
>M00285:128:000000000-BF978:1:1101:17363:1826_1:N:0:46
CCTTACCTGCCCCAGGAGTTGCTTGGCACTGCATTCTGCATCACCTGCTGCATGTACAATTAGTGACTGATTGTTCCTAT
ATTCATCTAAATTACCTTCAGTGCTACTCCATTCTGATAACATGCGAGGATGGCTGTCAAATTATGTCCAACTGCTCCAA
CTATTCACAAGTAAATTTGCCTGCAGTTTGGTGGTGCCAAATGAGATTCATCTCATATCTGCCATAGCAGCTGAGAAATA
AATCACTCTCCTCAACTAGTCTGACATCTACTTGCATAAAGTTTAAGAAGCTGTTCCATT
>M00285:128:000000000-BF978:1:1101:15811:1826_1:N:0:46
GAATTGGATTGCCTGTACAAGGCAGAGGGTTGTGGTGGAGGGAGTGCCCTCGGATTGGAGGGCTGTGACTAGTGGTGTCC
CGCAGGGATCGGTTCTGAGACCTCTACTCTTTGTTATATTTATAGATGACTTTATTTATAGAAGGAGCTAGATAGGTTTC
TTGTGGATGATTGTGGATGATCAGCCATGATCTCAAAATGGCAGTGCAGACACAAAGGGCTGAATGGTCTACTTCTGCAC
CTATTGTCTATTGTCTATTGACTTAGATGAAGCAGTGGAAGGTTGGTAAGTTTGCGGATG
>M00285:128:000000000-BF978:1:1101:9627:1827_1:N:0:46
AGTAATCTTCCAGAGGGGAAGAAAGGAACATTGTCCATCCTGTGTGGTATAGGATCCTAAGTTTCCCCTCAAACCAACAG
AGGCTGTAAGGACAGGGCCGAGTATCCCAGGGATAGTGGCAGTCCCTTTAACATGGCAAGCAGTGTCATTATCTGCCTGG
AGAAAGCTGAAACTGAAGACTCAAGATAAGGACTTGAGTCCCAATCATCAGAC
>M00285:128:000000000-BF978:1:1101:9579:1827_1:N:0:46
ATATTTTACTAAGCATTATCTTTGGCAACTAAATTGTAATTTGAATTTTGTAAATTATTAATGGTATAGATAGAGTTTTA
AAACATGGATATTATTTAATTATTTACCTAATGTTTTTAGATGAAAATTATATACATTTTAAAGGTAGGCTACTTAAACT
GA
>M00285:128:000000000-BF978:1:1101:22964:1828_1:N:0:46
GTCTGACCAAGTGTATCCTAGGACACTAAAGATGAAAACAAATTGATCAGAGAGGGCACCATAGAAGCTGCAGAAGGAAT
TGCTGGGGCCCTGGCATTGGATTTTTTTTACCTTCCTTCCTCACAGGTGAGGTACTGGAAGATTAGAGGGTGTCTAATGT
TGTGCCTTTATTTAAGAAGGGTTATAAGGACTGGCTAGGGAACCTACAGGCTGCTCAGCCTAACATCAGTGATGGGAATG
TTACTG
>M00285:128:000000000-BF978:1:1101:13890:1830_1:N:0:46
CTGCATTCTGAATCCGCCAGCACCACCCTCCCTTCCCCAGTCCCCGCAAGCTGTGCATGTCATTCCAGCCTTGCAGCCCC
ACCAATACACCAGGTCTGTCCCTCCTCCACAACCCTCCAATAAAGCCTCAGTTTCTAGCTGTCTCTGATATCTCATGCAA
CTCCCTTCCAACCTTGGCCCCTTTGAGACCATCTACAGCCTCAGCATACCAACATAGCTAATGTTGCTGTCAAAATATAA
ATCAATAGAGTTTGCATGTAAAGCTGTTAATTTAATTACTCAGATCTC
>M00285:128:000000000-BF978:1:1101:8547:1833_1:N:0:46
AACCGCAGTTCAATTCTGGGCACCATCTGTAAGGAGTTTGTGCGTTCTCCCCATGTCTGAGTGGGTTTCCTCTGGGTGCT
CCAGTTTCCTCCCACATTCCAAATACGTAGGGTTAGGAAGTTGTGGGCCTGCTATGTTGGCGCCAGAAGCGTGGTGACAC
TTGCGGGCTGCCCCCAGAACACACTACGCAGAAGATTTCACTAGTGTGACTAATAAAGAAATCAATATTTCGGATTGGGA
AGCATACAAGAACCTTCTGGTACA
>M00285:128:000000000-BF978:1:1101:9871:1834_1:N:0:46
GTAGCTGGTGACACTCTCAGTGGAATTAAAAAGAATTGCTAGGGATTAGAGCCTGGGGGTGAGAAGGTTAGAGAATAGTC
TAAAGACAGTAGTATTGCAGGTGGGTAAGTTCTGAAGTAACTGAGACCAGGCTTAAACAATGGCAACTGACATAATGTAA
TATTAAAACATTTTCTATTTAAAGTGAGGGATCGTAGCACTCCTGATCCCTGGCTTTTCATATACCCACACCACAAGG
>M00285:128:000000000-BF978:1:1101:12664:1834_1:N:0:46
GAGTTTATTGTCGTGTGCACAAGTATAGCGAGGCACATGTACAATGAACATTTGCTTTCAGCAGCAGCATCACAGCCAAG
TAGGTTCAGACCACACAC
>M00285:128:000000000-BF978:1:1101:7551:1835_1:N:0:46
GTTGAAATATTTTACTACCCTAGACTAACATATTTGTGATGAATCATCTCCATAACATTGACAGCAGATTTTCATGGCCA
TCTTACCATTCATGCCAAACTCACTGTTATGGCGCAGGCTTAATATTGGAATTTCTGCCTCAAATGTTACTGTTTGCCCA
TTTACAACAAATGAACTGGCTGAAATTATTCAGTGTCTTTGGAAGCAATCTTCATCAATGTGATTTGAGATGCACATTC
>M00285:128:000000000-BF978:1:1101:11775:1835_1:N:0:46
CAAACGACTCTGCACCCTGCAATACATACAATACAAATGTTTTCCAAAGGTTACTGTATGCGGTTTATGTTGAAAGTAGC
AAAGCAATGGTTTTTGCTTTTAAAAC
>M00285:128:000000000-BF978:1:1101:11265:1836_1:N:0:46
TAAATTTTTGCAATTTGGCAAAGATTTTTCACTTTGGTGGAATCTTCAATAGAATTCTCAGGGACCTTGAGTTCTGCCCA
TCCTAATGGACCACTTCTGACATTGGAATCAGTGTCACTTAAATATTGTTTGTGGACTTCACATGCAGATCTATCTAGAG
ACAGAAGAGACTGCAGATGCTGGAAATCTGGAGCACCACACAAAGG
>M00285:128:000000000-BF978:1:1101:15294:1836_1:N:0:46
AAAATGCCATGAAAATTAGCTTTTTACAGCAGCTGCACAGCTCTTTCAACTACGACCAACATAATTTAACCTGAACTTAA
ATTAACATTAACGTGACTTAGAGGACAAAATAAACATAACTACATGAGTGCAGGTTGAGAAAGAGGGAAAGAAATATAGT
CAGAGGTGGTGTTTGGGTTTTTCGGGTTGGTTCAAGAACCTA
>M00285:128:000000000-BF978:1:1101:7574:1836_1:N:0:46
GGACGTGTGTTGGACTACAACCAAGAGGAAGCTAAGCCAAACCGTGCATTAAAATGAAGGACATTTTGCGAATCATCCAT
CAAACATCTTTTAAATGTGTGTTAGCATGCCTAAATCATTACATTTTCTTGGATTTGTTAATCTTTTTCAGGTATCAAAA
ACTTCTTCAGACAAATTGCCTCCTGGAAACAATTTGTGAGAGTCACATAACTCCAGAGAATCAATACCAAACTCAAAGAA
CTCTGTCATAGCTCCTTGCAAATGCTGCACAACAGCTGTTGACATTAATGAGCTGAT
>M00285:128:000000000-BF978:1:1101:15659:1837_1:N:0:46
AAGCCAACTAACTTAAACATACCACTGGGGAAATAAAATCTCAAGTTATGCCATTGTACAGTTCTTCATATGCCACAAGG
TAATCACGTCCAGTCTCTATAAAAGTTTGAGTGTGGACAAATTTTATGAAGTAACTGGTATTTGAGAGAAATGCAGATTT
TAACAATTTGTTCTAAATTGTTACATTTTAGACAATTTAATTTGGCCAGCTTCAAATACAAATTACATGTGTGTGTATAT
AAAAATTACTGTCAAGAGACTTCACCTGCAGCATCAGTACAACGGTCTTCACCACATTCC
>M00285:128:000000000-BF978:1:1101:23842:1837_1:N:0:46
CAGCCATTGTTTGCCCTCCACCACGGCGGGCAGGGCACCGACCACGTCTGTTCTGTTCTCATCTCTCGACCTTCTCTGAC
ACCCACAGCAATTTCTCGTGACCTCACCTTCCACCCCACCTGTGTCCACACTCACTGCATCGCGTTGCATCTTTCCCACC
ACATTCAACATGCTAACACCACCTGGGTCATCTTCTACAGCCAGTCCTTCTGCATTCTGAACGGAGCAT
>M00285:128:000000000-BF978:1:1101:14651:1838_1:N:0:46
GCTCTTCTCTGAAATACTGCCATGGGAACTTTTATGCCCATTTGAGAGGGAAAACAGGTCCTTATTTTAATGTCTCCTGA
AAGGCGATGTCTGCTGTGATACAGCAGTCCCTCTGTTCTCTACTGGAGTGTTGGCCTGGACCTTGTGCTCATGTCTCTGG
AGGGGAACTTGAAACCACAACCTGCTAGCTTGGAGGCTTCAGCTTATTCAATAAATACA
>M00285:128:000000000-BF978:1:1101:9203:1838_1:N:0:46
GGCTCAAGATTTTATTATGATGTTTTCTTATGCTGAAAGAAATGTGCTAGCAATCATCTGGTGTTAAAACTGACATTATG
CTTCCAATATTTACTTATTCATGATGTCTTTTTGGTGAGCAGGATGAAATGGAAGGGGAAAAGTCACCTTATAGTTC
>M00285:128:000000000-BF978:1:1101:10225:1839_1:N:0:46
ATGTGTAAACATTGTTGTTATATATCTTAACCTGTAATGATTTGTTATCAATAAAAAGATTGAAAAAGGAAAAAAAAAAG
TCTGAGTCCTCAACATATTTGTCATGATACCTCTTTAAACCCATTTAGTTCAACAATATTTCATTGAAAACTCATTATTT
CATATCTTCATTTGGACATGTCATTCAATCCAGTCTTTTAAAGTTTCTTCATATATCCAGTGAGAACAACACCTTCTCCT
GTTAGTCATAGAGTCATACAGCAGGAAAACAGGCCCTTCAACCCAACTAGCCCACGTCA
>M00285:128:000000000-BF978:1:1101:9375:1840_1:N:0:46
TGATGAACATCCAATAAAACAGCTGTAAACATAAGATTTGTGCCTCATTCTCGACTTCTGAAGAACCTTCTGGACAACAT
CACCTCCAGATCTAACACCACATAGCAACTCGTACCCCGAATG
>M00285:128:000000000-BF978:1:1101:15900:1841_1:N:0:46
AGGCGGTCAACCCTTCATTCTGCCTCCCTGGGTGGATCACGGGTGGGGGGGGGGAGGAGGGGGATTGATGGAAGAGTTTA
GGAGGATTCGATGGGATTGGGGGGGGGCCTCTGCCCTCTCGTTGGGGGCAGTCCAGAGCAAGGAGTGGGTGCACGGGGAT
GGGAGGGGGC
>M00285:128:000000000-BF978:1:1101:22600:1843_1:N:0:46
TCCAATTCTGTTATATACACAAAAATTAAGGCAAATCTAATCCTGTCAACTGTAACCATATCAGTTGCCAGCCAATTATC
AGCAAAATGATGGGCAATTCATCAGTCCATCTAGTCATCAACATCTGATGCTC
>M00285:128:000000000-BF978:1:1101:17237:1844_1:N:0:46
ATACACGTTCTGTAAGTCTGAGAGGAGATCTGATTGAGGCAGACAGGATCTTGCCTTGAGATATGGTCACTGGGGGAAGG
TTGTTCCCTATAACTCCTGGTTGCAGGGACTGAGATTTAAAACATTTTCAGTAAAAGGTACAAGGGGGGATGTGGCAAAA
CCATTGTCATGCAGATTGGTGTGTAGAGGTCGGAAACAGAATCAAACAGCACCTCCGAGAGTGAACTGAATGGTAGAGCT
GCTGTCTCACAGCACCAGAGACCCTGGTTCAATCCCAGCCTCAGGCGCTGTCTGTGTGGG
>M00285:128:000000000-BF978:1:1101:9852:1844_1:N:0:46
TCCATCTTGGATCCCCAGATGAACCTGAATATGGTACGGGTGATTTCCAAGCCGCAGGAGCAAGGAACAGGCCAAGTACA
GCAGCCCTGATGGCCCCTCACACCTGATGACCAAGTTCTTCCCAGTTATCGATAGGGAGCGCAGTTCCCACAGTCCCATT
TTCTGCTTCACCTTCCCAATCCGCTCCCGCCAATTCTTGTTGCACGCCTCGGCCC
>M00285:128:000000000-BF978:1:1101:22440:1844_1:N:0:46
ATACTGCATGATTCAAACCATTTCCAGTCAATATCTTATCTAAATTACAACAATCGTCTCTATCCTGAATGCACTCGCGC
CCCTGTGGCGCTCACTAGTCTCAGAAGGCCTCCAGTGTACCCGTGGATACCATGCGCTCCTTCTCTAGGGACGCACGGGC
ATGGACATAACTCCAGAAGGAGGGCAGGCAATCAGCTTAGGGCAGCTGTCAACAGTGGTGACATTGCCACTGGAAAGAGG
GTTGGGCAAGGATGGAGAGGCTGGTGGATATGTGGTTTAAGCACGAATAGAACTGGAATG
>M00285:128:000000000-BF978:1:1101:21725:1846_1:N:0:46
AGATGATGATAGTCCAAGGGATAACACAGTTCACATGATTCCCATTTTGGAGAAGAGTGCTGCAAGTAATCTGGACCACC
TGCTTTTGATTTATTCTAGTAGATCCCACTGCAAAATGTGCACCTCTGGATCCTTCCTTTTCTTGCTTATGGACACTAGA
GTAGATTGCATGGAGTTAACTGATGTTTTGTAAGAGGCA
>M00285:128:000000000-BF978:1:1101:18863:1853_1:N:0:46
GGTGACCTCATGGAGGGATGTAAAATTATAAGCTGCAGATAGGGTAGATTGTCAGAATTTTTTTCCTAGGGTAGGGGCAT
CAAAAAGACATAGGTTTAAGGGAAGAGGAAGGAGTTTTAGAGGGGTAAGCTTTTAACACGGAGACTGGTTGATATGTGGA
ATGCACTGCCAAAGGTGGTAGAATCAGACACAATTACTAAGTTTAAGAGACATTTAGAAAGACACTTAAATAGGCAAGGC
ATGGAAGATATGGTTCTCATGAACGCAAATGGGAGGAGTGTAGATGGGCAAATAGGCTGG
>M00285:128:000000000-BF978:1:1101:10913:1854_1:N:0:46
GTCTCTGGGGAAATGTGCAGGTAGGTGGGGTCTACAGCTGGTGGGTCTGAGCCATGGGCTGGGTCCCAGACGATCCAGTC
CAATGCTTTAGCAAAGAGACATGAAATCAACAGTGAATGGCTCCATGATGCGATCAGCAACATTTTATGGTGGAATTGCA
AATCAAAGACCACACTGAAAAATAAAGAGCTTGGAT
>M00285:128:000000000-BF978:1:1101:15375:1859_1:N:0:46
TGGGGTACCTTTATCAAACGCCTTGCTGAAATCCATATACACTACACCTACTGCTCTCCCTTCATCCATGTGCTTAGTCA
CAACCTCAAAAAAATCAATCAAGCTCATAAGACAGGACCTGCCCTTGACAAAGCCATCCTGACTATTCCTAATCATATTA
TACCTCCCCAAATGGTCATTAATCCTGCTTCTCCGGATCTTCTCCATCAGCTTACTGAGGTAAGACTCACCTGTCCATAA
CTCCCCAGGCTATCCCTACTCCCCTTCTTGAATAAGGGAACAATATCCGCAACCCTCCA
>M00285:128:000000000-BF978:1:1101:18921:1859_1:N:0:46
GTTTGGTTAGTTGAGGGACCATTGTCTATTGCTACTGTTTTAGATTCATTTAGCCATTCTTAGCAAACTGTTGCTCTTGC
TTTCCAACACTCCGGACTCAACAGCAACCTCACAAAGGCAGCGCAGACAGGCGGTGAAATCTATCACAGGATAGTCAATA
CTGTTTGAAAACAGAATTTCTAAA
>M00285:128:000000000-BF978:1:1101:9608:1861_1:N:0:46
TGACCAAGAATTGGAAACCTTGCTTGAAAGCGAAGGTCAATGGCTTGTGGTCCGTGAAAGCCGTAAACGGCCTGCCCTCT
AGGAAGTACCGGAAGTGTCTGGTGGCCAGGTACAATGCCAACAGCTCACGGTCAAAGGCGCTATATTTGAGATCTGACAT
GTCAAAGGTGTTTGCTAAAGAACGCCAGTGGCTGCGAACACCCTTCGACGAACTGCTTCAGAATGCCGCCGACCGCTGTG
CTGGAGGCATTAACCATGAGGGCAGTTGGGACGCCTGTACGAGGGTGCACTAACATGACT
>M00285:128:000000000-BF978:1:1101:20655:1865_1:N:0:46
TCTCAAGCCACAGATGATATTCATCAGCTAGTAAATTGGACAGACCAATGGCAGACGTAATTTAATCCTGATAAGTATAA
GATGATGCATTTATTGAGGCATAATAAGGGTGTGACATATTACTATGAATGATAGGGCCCTAGGGCATACTGAG
>M00285:128:000000000-BF978:1:1101:14216:1871_1:N:0:46
TTAGGTTAAGGGGCTGATTTAGGTTAAGGGGCTGATTTAGGTTAAGGGGCTGATTTAGGCAGAGGGGCTGATTTAGGCTA
AGGGGCTGATTTAGGCTAAGGGGCTGATTTAGGCTAAGGGTTTTGGGGTGATTAGGCTAAGGGTTTTGG
>M00285:128:000000000-BF978:1:1101:18745:1871_1:N:0:46
ACTCTATCTATACTCCTCATGATTTTATACACCTCTATAAGGTCACCCCTCAATCTTCTACGTTCCAAGGAATTAAGTCC
TAGCTTGCCCAACCTCAGGCCCTTGAGTCACAGCAACATCCTCATAAATCTTCTTTGCACTCTTTTCAGTCTAATGATGT
CTTTCCCAGACAGGGTGACC
>M00285:128:000000000-BF978:1:1101:10601:1873_1:N:0:46
ACTCACAGAGCCTTGCAACATCCTCAGTTGGTTTCTTTCAGTTAGCCTTTTTTAAAAATCATCTGCACTAAACACTTGTT
GTAGCGTTACCCAGTAACTAGCCACATGAAATATCCTGAGAAAGGGTGATCCAGTCAAAGGAACAAATAGTGTCCTTGCA
CAGATATTACACATAACATTTATGTGTAATAT
>M00285:128:000000000-BF978:1:1101:22214:1875_1:N:0:46
AGGTTATTATTTGATGTAAAGGACTGGAACTTAGCTTGGTGCAAGAGCACTTGACTAATCATTAGGGAAGGGGTATTGGA
GGAGGGCAGTGAGGTTAACAATGTCAAAAGCTGCTGTGTTCAAGAAGGATGAAAGGTGATAGTACATAATTGACTCCAAT
CAAATACAATCTGAGACAGGGAAAGAGTGCTGGGAAAGGTGGGCATGAAATCATGGAG
>M00285:128:000000000-BF978:1:1101:17264:1876_1:N:0:46
CGTGTTGGGTCTGTGTGTCAGTGTGTGGGGGGTCTGTGTGTGTGGGGGTCTGTGTGTGTCTGTGTGAGGAGTCTGTCTGT
GTGTTTCTGTGGGGGGGGTCTGTGTGTGTGGGGGTCTGTGTGTGTGGGTCTGTGTGTGTCTGTGTGAGGGGTCTGTGTG
>M00285:128:000000000-BF978:1:1101:23318:1877_1:N:0:46
ATGGTTTCCCAAATGTAGAGGAATATTCTGATTTCTACAAGTGTTCATTCTTGTTTCCTGGTTAGGTAGCAACAAGCAAG
TCCAAAGTGCAAGCTTTGTTTCTCAGCACTTGTGGTAAAAAATACATTTGTGCTAAATCCACTGACTATTGGTGTCTACT
GCCCTTGTCCAAACTCTCTAATTGCAAGATAG
>M00285:128:000000000-BF978:1:1101:17624:1878_1:N:0:46
TCTCATTATCACTGTAAGAGAAACGATGATGCCATCTATGTAGGTTTAAACCTTCCTCGGAATTAGAAAGGATGTACTCA
CAAATATGACTTTGCTTCTTGTGAACTATTGGGGCATTTAAGCTAACATAATGTGGTTTCTGTCAGCGGGTAGAATCTTA
AGGCAATTCTATCCTTTTTAAATGCCAGCTGCCTAATGAAATAAATCTCCTATTCCTGGAGGAAGCTCAAATTAAAAAGA
AGAAAATAATTATATTACAAAGGCAATTGTGGTTTGTATTTGCAAATTGTGTCTGTTCC
>M00285:128:000000000-BF978:1:1101:13991:1881_1:N:0:46
GGCTCCAACCCCCAACTCTGCAAGGTGAAACTCACAAGCACACACACAGAGACAGGGCGGTGCAGAAGGCTTTTGGCATG
TTGATCTTCATCAGTCTGGGCATTGACTGTAGAAGTTGAGATGTTATGTTACACTTGTACAAGACATAGGTGGGCCACAC
TTGGAGTATTGTGGTCACCCTGCAATAGGAAATCTACCATTAAGGTGGAAAGAGTGCAGAAA
>M00285:128:000000000-BF978:1:1101:18250:1881_1:N:0:46
CAATAGCTTACAACTGGGGCAATTTCCCGCTGCCCTGCAGATTTCTCTTTTCCAAGTATTTTTCCGATTCGCTTTTAAGT
TGCTCACTGCCTCTCCAGCCCTACAATCTTTTCCATTTCTGGACATCCCCAAATCGAATGGCTCCATTGCTGCCAGCTTT
GCCTCCAGTTGTCTGAGCCCTGAGATCTGGAATTCCCTCCATAAACCTCTCTGTCATCA
>M00285:128:000000000-BF978:1:1101:8969:1883_1:N:0:46
TTTACAATTAATGAATTTCTCATATAGACAAATGTGTTGGCTAATAATTAGCACAGCAACCTTCTACAAAATAAATTAAA
ATTTATATTGAAATAATGCAAATACATGCTGTAGCTTACAGTGTGGAGCTATTTTACATTTGATATCCTCAAATACGTTC
AGATTTCAGACATTTTGTTGTAGAGCAATTTCAAATGAATAGAAGATAATTTTAAATAAATTACAACAGTATTGCTTGGA
CATGAGGAAGGGGAAAAGAATGCAATACTTCAAATTCTCAAAGGCAAGTGACCGGCCTCC
>M00285:128:000000000-BF978:1:1101:15141:1885_1:N:0:46
TGGGTGGAAGTCAGAAACAGAATGGGAGTGATCACTCTATTGGGAGTATTCTACAGACCCTCCAATAGCAGCAGAGATGC
TGAGG
>M00285:128:000000000-BF978:1:1101:20335:1886_1:N:0:46
GCTCTATATAATACGTGCAGAGTGCTCTATATAAAGGGCAGGGTGCGTGCTGACTGCTCAGTCAGCTGTCAAGATGAAGA
CTCTCCCTGTCCTGTGTTGTGTGGCAGTGATTATTCTGTGCATTTCCATCCTGAGTGAGGCCAAAGATGGGAAAGTAAAG
GGTGAGTATAACTTACTAGCATCTGTAAAGTCAGATATAGGGAGAGGGTTCAAGTTTATCATCATAGGCATGTGTACACA
GGGTAGAAATGCCATGAAAATTAGCTTTTTGCAGCAGC
>M00285:128:000000000-BF978:1:1101:11043:1889_1:N:0:46
AACTGATTGGGCACAGTATCTTTGACTTCACTCATCCTTGTGATCATGAAGAGATGCGGGAAATGCTTTCACACAGGCAG
GGTAAGAAAACTTTTTCGTATTATTAGTGCTAAGTTCACATTGTTAAAGACTTCCTCACAATTGCAACTTGTATTGCACA
TATGTGCAATTTAAGGACTTTTTTTCATATAACTTGGAAA
>M00285:128:000000000-BF978:1:1101:11970:1892_1:N:0:46
GGGAAGCGTTTCCAGACTCAGATCGCGTTGCAGCAGCACATGGAGGTGCACGCTGGTGTCCGCAGCTACATCTGCAGTGA
ATGTAACCGGACCTTCCCGAGCCACACGGCACTGAAACGCCACCTCAGGTCTCACACAGGTATATGGGAGTTCTGATTAA
ATGTGCTCTTAACGTCATAGAAAAGTATGGCATGAAAACAGTCCCTCCAACCCATTAAGTCCACG
>M00285:128:000000000-BF978:1:1101:21065:1894_1:N:0:46
GAAAGCTGACCTTTACTGAATTCCTTTAGTCTTATGCTTCCAGTCTCAGTGTTATTTGCCAATCAACTCTGTTCCACCAT
TTTGATCAACATCTTTGAATTTGCAGTATATGGACATTAAGATTTCAGTATGACAAAAATAGACATTGATATAAGATTGT
ATTCAATAGTTTTGCACCTTCAGGGTAATGTCATCTGCAGAAATACTGTAAATCCATCTAGTTCTCATCTGCAGTACAGA
ATATAAGGGAGTTTGATAGAGGTTTACTAAATTATGAGGGGC
>M00285:128:000000000-BF978:1:1101:11934:1898_1:N:0:46
GTTTGACGCAGTTTGCCCTCGGCCGATACCCTCCAACTTCTCTGCCTGTCCGGGGTGTGCTCTCCAGCTCCTGCGGGATT
CCATCTGTATTTCCCTCCTTGCTGCGGATTTATAAATTGGGTTCATTCCTGAAGTGCAGTTGGTAAACAAAAAAGGGTTT
TCATTAACCTGTTCCTGACACAGAGTTCTGGGCTAGAATAACTGCCTCCATTTCTATCACAACATCCAGAACCGCCTTAC
AGCCAACAATGTGTGAGTGTTGTTATAATGTTGGCAGTGCAAGAGGGACAAATTG
>M00285:128:000000000-BF978:1:1101:12309:1900_1:N:0:46
CACTGTGCCACCTAACCATGTCTACCCATGGCAACTGAAGAATAGAAATCATCATGTAAATGCACCCTGAAATTTATTTT
GAAGTTACCATTAACAGATCGTAAACAAGAGCGAAAATACACGATTATCGTAAAAGCTGATTTGAGTCTGTCATGCCAAT
CAGCAAAGAGTATCTGCACTCCTTCCCCAGTCTAGCTTATATGTCACACCATTCT
>M00285:128:000000000-BF978:1:1101:9173:1902_1:N:0:46
NNNNNNNNNNNNNNNNNNNNNNNNNNNNNNNNNNN
>M00285:128:000000000-BF978:1:1101:16533:1906_1:N:0:46
GTGTAGGTGGGTGGGAGGAGCCAGCAGGCAGCAAGCCAACCGGCAGCAAGCCAATCCAGTTTGATTAGGCCCATAATTTC
AGTGTGTCATAAAACTAGCAGCTGTCACACAAGAACAACTTGTGTGATATTTGGACCAATATTCGACTAAACCT
>M00285:128:000000000-BF978:1:1101:15584:1910_1:N:0:46
TGGATTACATTCTCTCACCATTAATGGCAGCAGAGTGGGCTGGTTAGTTGATCAATAATAGCAAAGTCACTGGCAAAGTG
CCAAAGCTAGGATCATGAATGCTGTCAGCCTGAGAGAGGAGAGCAGTTTCATGCTCCATGAACCATTGCCTTTTTCTCTA
GAGCACATCAGTGTAACCATGTATTTTGTTGGTGGATGGATCACTTAAATGCTCTGATATCCTCAAAGCTCCTGGTATTC
AAGACCTATTGTGTGACAAATATGATATTTCACTAAAGCACTTGGATCTTGGGTGGTTGC
>M00285:128:000000000-BF978:1:1101:21254:1915_1:N:0:46
TGCCACTTATGTAAGGCTCGCCAATTTATAATTTCTTAGATTATCCCATTTGCCATTCTTAAACAAATGAAGAACATTGG
GATCTCACCTGTGGCTAAAGAGGATACAAAGATCTCGGCCAAGGCTCCAGCAGTCTCCTGACCTGCCTCCTTCAGTGTCC
TAGGATAGATTCCTATAGGCCCTGGGGACGTATCTACTTTAATGTTCTTCAAGAGATACAACACCACCACCTTTTTCATG
TCATTATGCCCTAAAATATCAGCATGCCCCT
>M00285:128:000000000-BF978:1:1101:10260:1915_1:N:0:46
CGAGCACATTTTTAATAACTCACCAAAAGCCGCGCATATCCCGAACTACAAAAAACATGGCTGGCGGAAGTGACGTCATA
CTCCCGCCGGAAGTTCCGCCTTCCGGCACTATCGCGGGAACTCGCGCGTTTCCCCACGACGGCTGACGGCATTTCAGATC
CCGATATCGTGAGTCACTACACCACCCCAAAAACGCCCAGCGGAGGCGCGGGGCCATCAACCCAATCGCCCAGATTGGGA
GGCGAGATCGGAAGAGAAAACGACTTCACTCCAGTCACCCTGCGAAATCTGGTATGCCA
>M00285:128:000000000-BF978:1:1101:9964:1915_1:N:0:46
CATAGATACCTACAGCACAATTCAGGCCCTTCAGCCCACAAAGCTGTGCCGAACATGTCCCCACACTATTAGGCTTACCC
ATAACCTTCTATCTTATTTACCTCCATGTACCTATCCAACAGTCTCTTGAAAGACCCTAACGTATCCGCCTCCACCACCA
TCTCTGGCAGCCTATTCCACGCACTCACCACTCTCTGAGTAAAAAACTTACCCCTAACATCTCCCCTATATCTTCCCCCC
AGCACCTTAAACCTATGTCCTCTTGTGGCCACCATTTCAGCCCTGGTGAAAAGCCTCCG
>M00285:128:000000000-BF978:1:1101:16779:1915_1:N:0:46
CACTCCCTGCACCAAGCAGCATCATTCCTGGTTTAGTGTTACCACTTTCCGCTGTTTCAGATGGTTCAGGGTTCAAGTCC
CACTCACAGGGTCTGAACACATAAAATGGGCTGACACTACAGTACAGTACAGAGGAAATATTATACAAACTAAGCTGCTA
CTTTGCAGTTTAAGTGGTAAACGTGATGGTCCATCTACAGACACAGGTGGACATGAACTATTCAAGGGCA
>M00285:128:000000000-BF978:1:1101:22461:1916_1:N:0:46
ATTTATAAATTTTATAAATTTTATTCACAGCGTAGAAACAGGCCCTTTCGGCCCTCCAAGTCCACGCCGCCCAATTTTAA
CCCCCGCCAAATTAACCTACCCGTACGTCTTCCTAATGTGGGAGGAAACCGGAGCACCCGGAGGAAACCCACGCAGACAC
GGGAGAACGCACAAACTCCTTACAGTCAGCGACGGGGATCGAACCCCGATCGCTGTAACAGCGTCGCGCTAACCGCTACG
CTATCGTGCCGCCCATTGAATGTTAAAACCTCAATTTATAGTCAGTTACCCTTTAAATTG
>M00285:128:000000000-BF978:1:1101:21615:1917_1:N:0:46
ACTCTCTGGGTGAAAAACTTCCCTCTGACATCTCCCCTATACTTTCCACCAATTATCTTAAAGGCATGCCCTCTCATCTT
GAGCATCTGCGCTCTGGGAAAGAGGCGCTGACTATTAACTCTATCTATTCCTCTCAATATCTTAAACACCTCTATCAAGT
CCCCTCTCATCCTCCTCCTCGCCAATGAGTAGAGCCCTAGCACCTTAAGCCTCTCTTTATATTCCATACCCTCCAATCCA
GGCATCATCCTGGTAAATCGCCTCTGCACCCTCTCCAACGCCTCCACATCCTTCCTATA
>M00285:128:000000000-BF978:1:1101:18798:1918_1:N:0:46
ACCGTTCATACAATTCATTACACAGTGCATTGAGGCTGTACAAGGTAAAATAGTACAGAATGCAGAGTAAAGTGTCACAG
CTACAGAGGAAGTACACTGCAGGTAGACAATAAAGTGAAAGGTCATAATGAGGTAGATTGTGAGGTGAAGAGTCCATCTT
CTCGTACAAGGGAACATTTCAGTAGTCTTATGACAGTGAGATA
>M00285:128:000000000-BF978:1:1101:11674:1922_1:N:0:46
CACCCAAATCATCAGTTTCAAGTCTTTGACCTGCTGCATTAAATTGGTATCTCTCTCCACAGCTGCTGCCTCACCTGCTG
AGTATTCCCAGGACTCCTTTAAAGTTGAGTTCAACTAACCTTGAGTCACCTTGTAAATTGGCCCAGTTTAAAATATTCTG
GTGCTCTGAGATTTGAATATGTTTCTTTGCGTTGAGAGAACATAATCTGAGATTTTAAATGTCTTTTTTTAAACTGAGCT
CATATAAAAATAATACTTAGAGTAAAGAATTCAGCATTCCTGTCATTAATGCTCTTCCAT
>M00285:128:000000000-BF978:1:1101:8948:1923_1:N:0:46
CAAGGCAGTTGATGCATTACTTACAATTAAGTCTTCACTCTTCTTGCACGGTGGTTAATCTTGATTTGTCTACACTCATC
CCCTAACTACAGAGAATTGGCGTTAAGGTTTACAGCCCAACTAAACCTAATTATGACCTTCCGTGGACTCTGTCTACACT
TCTTGTTGCCTCAGTAAAGCAGCCAACATAGTCAAAGACC
>M00285:128:000000000-BF978:1:1101:15254:1924_1:N:0:46
TGACCTGTACTCTAATCAACCCCTACCCTTTTCTTAACTGGAACTATATTCTTTCTTTTCTATATGTATTAAACAGATTG
AGAGATAAATTTTGCTCTGAAAATTCTGTTTATAAAGAGCAATAAATTACATTTACTAACCAACACCTGATAGGT
>M00285:128:000000000-BF978:1:1101:8576:1925_1:N:0:46
AGGCCAATCAGCCCCTCTAGTTCCTTCCACCATTCAATGAGAACATGGCTGACAACCAGCCAAATTCGACTTACTTTCCA
TTTCATGCAAATCCATGAGAGCAGAGGATAGAATCATTGGTATTGTATTGGTTTATTATTGTCACTCGTACTGAGGTACA
GTGAAAAACTTGTCTTGCAAACTGATTGTACAGTGCAGTTAAATTGAATTAGTACAGAGTCCATTGATATAGTACAGGTA
AAAACAGTAACAGTACAGAGTAAAGTGTCACAGCTACAGAGAAAGTGCAGTGCAATAAGG
>M00285:128:000000000-BF978:1:1101:15678:1925_1:N:0:46
CCAGCACTGCACCCATGGCTAAGGACATTTTAAAGAAGGAGAGGGGCCTTGATGATGTGACGGTAAATGCTGACAGGGGT
AATGTTCTTGAGTATGTAGCTATAGAGAGGGAGAAGGTGATGAAATTGTTAAGTAGTATCAAGACTGATAAGTCTC
>M00285:128:000000000-BF978:1:1101:17032:1925_1:N:0:46
TTCAAAGCTTTATAAAAACCCTGACTCCTCAAACCTTGTCCCATCAATCAGCAGCCATGGGCTCCACTAAGCAGCTGCCT
AGAACTCTTGAAAATTAAAATAAATGATGCCCACAAAGCAGGAGAAGGCTATAAGAAGATAGCAAAGCATTTTCAGGTAG
CCGTTTACTCAGTTCAAAATGTGATTAA
>M00285:128:000000000-BF978:1:1101:21861:1925_1:N:0:46
ATCGAGCAGCATCGACGGGAATTTGCTGTTCTCGTCTTGCAGTTCGTGGGCCTTCTTCTCCTGGCCTCCCACCTCCAACA
CCCCCCCCCCTTCGACCCAGTTGGGGGCAAAGGCCCTCTCCCAATCCCGGGGCAGGGAGCCAAAACCAGGCCTGCGGGCT
ACGGGACAAGGACAGAACGGAAGAGCACACGCCTGAACCCCAGGCACCCCGCGAAACCTCGTATGCCGGCTTCTGCTTGA
AAAAAAAAAAAAGAAGACCACAACGATCAACACAATAAATAACACCGGGACACGTAGAA
>M00285:128:000000000-BF978:1:1101:9248:1928_1:N:0:46
TATGACTCTATAAACTACCGATCCACACATATTTGGGATATGGAAGGAAACAGGAGAACCCAAAGGAAATCCACACAGTC
ACAGGGACAACATACAAAGTCCACACAGACAGCACCAGGGACTGAACCTAGGTCACAGGAGCTGCGGAGAAAGAGTTTGA
TGAGCTGTTTTTACACCGAAATTTGGATTGATGATAAAAAGAATGATATGTGCTCAGGTCAGATTTTAATTTCATAGACG
AGCAGATGTCTAGTTGCCAATCCACAGAGGAAAAGCAGATGGACCAAATGGCCATGTGTT
>M00285:128:000000000-BF978:1:1101:11545:1928_1:N:0:46
TGAATGTGTAAACAGAGCTCTAAAGAGTCAAGGGATATCATAGTGACGGCTCTAAAAGATGTTTAGCAAGAAGCTTGGAA
GGGTTTTATTTCACTAATTTTATTCCCAGAAGCCTATTTCAAAAGGTTTTTCCCAAAGAATTTTGATAAAGCGTTATATT
TTGCTTAACCTTTGCAAAATAGATTGTGGGCCATCCTGTGGGAATCCAGCTGCACTTACAGCAGAACGTGAGGTAGAGAA
ATGGAGCAACATCAGCAGGTTCCAATGCACCAGAGGAGGAGGATTCAGATGCCCTACTGT
>M00285:128:000000000-BF978:1:1101:21896:1932_1:N:0:46
NNNNNNNNNNNNNNNNNNNNNNNNNNNNNNNNNNN
>M00285:128:000000000-BF978:1:1101:14959:1935_1:N:0:46
TTCCATTGTGAAGTTTGTGGACGACACAACAGTGGTCGGGCTGATCAGAGAGGGGGATGAGTCTGCATCCAGGGATGAGG
TGGAAAAACTGTCATTATGGTGCAGCAATAACAACCTGGTCCTCAACACCACAAAGGCTAAGGAAATAATAGTGGACTCC
AGGAGAAACAGATCTGACCCTCAGCCCATATACATCAAC
>M00285:128:000000000-BF978:1:1101:16082:1936_1:N:0:46
TGCCTGACTGCTGAGCTCCTCCAGCAGCATGTTTTTTGAACTGATAGATCAGAAGGAAAGACAGTAGGTGAACGGTGGCA
GATATTTAAGGGGATAATTCATGAATCAGTGAAATATATCATGTTATAAAGACAGATTCTAAATGAGGGATAAAACAACC
ATGGCTAAACAAGGAAGATCATGGTATAAAGTTTAAAAAGAAAACTTAATGATGCAAAAATTAATGG
>M00285:128:000000000-BF978:1:1101:14159:1937_1:N:0:46
TCCCCAGTGTGGTTCATTCATGCTGCTTTAATGTATTGAGAAGACTTGAGACTCAAGGACATTCTTGGAGTCTACTGCTC
ATGGACCCAATAGGGCAATAAGGTGTGGTAGTTCAAAGACAAGCACAGTTTTAGATTTAAGAAGCTGTAGAACAGGAGAA
AAAAGGA
>M00285:128:000000000-BF978:1:1101:18621:1939_1:N:0:46
CACGCGCACACACCAATGCATTGAATTATTTGCAGTTATACCTGTGCATGCCTTTGAACTCTCCAATTGAAGTCGTTTCA
CAAAATATTTTATAGTTCTGCCATGACACCGATTAAGAGGTAATGAGAACAGAGGAGGTGTGGAAACAGGCAAAGGTCCA
TGTTGCAGAAGGAAGAGACGTATGTGACAGAATTCAATTCAATTAATTTTGGG
>M00285:128:000000000-BF978:1:1101:19456:1939_1:N:0:46
CCTGAGTCTGGGCTTCAGGAGGGCGACACATTCCCTGGGAAGGGGGGGAAAAAATAAAACTGTTCAGTTCGAACAGATAT
CCAGCACTCCTTCCAAAGCAGCCTCGGAGGTATTTCAAAGGTTGGATAACGATTTCTTTATCTTAAAGTTTTGGTATAGT
GCCTCATATTGTTACTGTGGGAATGGTAAATACTGTACTT
>M00285:128:000000000-BF978:1:1101:16125:1942_1:N:0:46
TAGAAGCCCTGCCAGTACAATTACCATTTAACATGTTAACTTTCCCCCCAGTTATAAAATACAGACACGTTCCCATGTTT
ATTGTCGCTATTAATATTAAAGGATTATCAAAAAAAGTGATAATATAAAATGAGGTTCAAGCAAACCTCACAGATAAAAT
CTAC
>M00285:128:000000000-BF978:1:1101:18367:1942_1:N:0:46
CAGCATTGTTGGAAATGTACCTAGATATAATGGCAGTGGAATTCTGGGTCAGAAGGACTAATCAATCTCTGATTTAATCT
TCAAACCATGCTGATTCAGCCAGGAGATTCAAGTAACTCATCCTGTTACAATCCACAGCTTTAAAAACAACAAATG
>M00285:128:000000000-BF978:1:1101:16753:1944_1:N:0:46
AGGCCCCTGAGAAGAGGCCGCACGACGGAAGGAGGCGTATCAAGGAGGATGGCCTGATGAAGGTCTACGTACTTCATCTT
CTGATGAGGACTCTGTTCGAGGTCGGGTTCTTGGTGGGGCAGTACTTCCTCTACGGCCTCAGGGTCCTGCCTGGCTTCGT
CTGCAATAAGCTGCCCTGCCCGTACACCGTCGACTGCTTTGTCTCCCGTCCCACCGAGAAGACCATCTTCCTGCTGGTCA
TGTACGTGGTCAGTGGCCTCTGCCTGTTCCTCAACGTCTGCGAGCTCATCCACCTGGGCT
>M00285:128:000000000-BF978:1:1101:15332:1945_1:N:0:46
CAGTAGGTCAGGCACCATCTGTGGAAAGAGAAACAGAGTTAACATTTCAGGCTGGAGGCCCTTTGTCAGAATTCCCTGTT
TTCATATACCAGTACAGTAGGAAATTTTCAGAGCAACAAACAATCTGCTGGAGGAACTCAGCGGATTGAGCAGCATCTGT
GGGAGGAAAGAAATTGTTTACATTTCAGGTTGAAACCCTGCTGACCCGCTGAGTTCCTCCAGCAGATTGTTTGTTGCTCC
AGATTCCAGCATCTGCGGTCTCTTGTGTCTCGAGGAAATTTTCAGAGCTCGCTACCTC
>M00285:128:000000000-BF978:1:1101:12367:1945_1:N:0:46
GACAGAGCAGGCTGAAATGCTTCCTCCTGATCCCATTTTTCACGTTTCCTTTTTCCTATGACTTGAGCTCACATCTATTA
GAATATTACAGTAATAATACCGCAATTACTGTAATAGTCCAATAGATGTGAGTCTATTAGGGTCAAACAGCATAGAAACT
GGCCCTTCGGCCCAACTCGTCCATGCCAACCATGGGGCCCACCAAACTAGTCCCATTTGCCTGCGTTTGGCCCATTTCCC
TCTAAACCCCTCCTATTGTAAGGTTGGCGGAATATAGAATTAATGGTAAGACTCTTGGC
>M00285:128:000000000-BF978:1:1101:11514:1946_1:N:0:46
TCAGAAACAACTCCTTCCCCTCCACAAACCCATTAGCACTACCTCATTATTCCTTTTTTTTGGCAATATTTATTTATTTT
GTAATTTATAGTAACTTTATGTCTTTGCACTGTACTGCTGCTACACAACGATAAATTTCACTTCATAAGACAGTGATATT
AAATCTGATTCTGATTCTCATCATGGTAAGTTTGACTTTACTGGGCTAAGAAATGATGGAGCAGATGTGGGTTAGAACCA
GCGAGCTGTAGATAAAACAGTAGAGCACTGGGAGTCACTCGAGG
>M00285:128:000000000-BF978:1:1101:17451:1956_1:N:0:46
GGCCAATGAACTTAACCTTGAATATTTGTAATTGAAAAAAAATTGCACATTTAAGACAAATGTTGTTAGATTTAAAATGT
TCACTTCTAATACAATGGAAAGGAATTACATTTTTATCAACAATTGTATTCTTTGAAAGTTGATCCCTGAAGGCACATTC
CAAGTTTAATGTTAAAAGCTGCGTCCCCTAGATTCAGGTAATCCATATCTAAACTTGT
>M00285:128:000000000-BF978:1:1101:14465:1956_1:N:0:46
GGGGAGTGCTTAGTGGAGATGGAAATAAAGAACCAGGGTGCTCAGGGTTTGGTCCCTTTGGTGTGCCGAAAGGGGAGGGA
AAGCAAAGTGGTCTGGTGCAATCTCAGTAAGGTGTTGGAAATAACTGTGGACGATCCATTGAACGTGGATGCTGGTGGAA
TGGAAGGTGAGGACA
>M00285:128:000000000-BF978:1:1101:22667:1960_1:N:0:46
TCTTCCATCCTTTCGGTTGGGCCTCCAGTTAAAGAGTTCTATTTTATATTGCCCATAGCTCTTCTTTTATATGATCAGTG
CTTCCCAAATGTTGTCCCACTTAGCTTGTCTTATTCTAAAGAACTAGCTCCACCACTGCCACTTCATTTGTTGGCAAGAA
GTATATTAGTCAGAAATTCTCCTGACCTGATGCAAAGATATTCCTTTTTCATGCCTTTTA
>M00285:128:000000000-BF978:1:1101:17138:1960_1:N:0:46
TCATAAATTTCAAATGTCTGTTTCATCCCTTGCAGTAAATGTCAGTTTTTTAAAAATAATATCAGGTACTACAATGTTCT
CATCCATGTCATGAATACCTATTCCAATGCAGACTAACAAGGATTATGGTAACACAGCAAGATTTATATTGCATTGCATT
TTCCCAAGTTTATAATGGGCCATTTTGAGCTGGCTGTGCCCCACAATTCCAGCATTCAACCACCCCCAGTCAAGTAACTA
GAGTCATAGGGTCCTACAGCATGGAAAG
>M00285:128:000000000-BF978:1:1101:14330:1960_1:N:0:46
GCTTAACGTTCCTGAAGGTGGGTTCTTTCTTTATCTTTCATCCACTACACAGCTGTTGTCTTCATGGCTCCTGTCAATCT
CTTTCCTGACTCCATGGCAAGTTCAGTTATCTCCCAGTCTTATACCAGTCTTGTACCCCAACCTTTCCTTATATCCTTGG
TTATCCCCACCAATTATCTAAATCACCCCTGGCATCCTGTTCACAATCTGATGTTCAACACTC
>M00285:128:000000000-BF978:1:1101:10331:1963_1:N:0:46
TTGTGGGTGGAAGGGTGGCCAGCAAATTTATTGAATGTTTCTGGATGTACTACAGTGGGCCCTCCTCTACTCCCACCCAA
ACAATTTGGGTATTTACTGAGACTGTAAATGCCATGAAAACATGTTCAATGATAGGTTTTGTGCAGTAGCAACGGCAACA
ATTGCCCTCATCACACTTGTGCATTCTCTCAGAGCACTTTGTGGAGATCGGATCATCACACTTGTGC
>M00285:128:000000000-BF978:1:1101:16364:1965_1:N:0:46
GCACAGATTAGGTGCATTCCCATGAGAGAGAAATGTAGACAATTAAAGCCAGAACTCCATAAACGAGCAAAGAAAGAAAG
GGTAAAATAAGGCAGAGGAGAACATTTGATAAATGTCAAGTTCTTAACATGTGACAACTGGGCCGACGGTGGAAAGTTCA
GACGGTGGTGAGAAAGGAAATGACAGGCAGAAGGAGAGAGTTTGGTAAAAGACCGATGGTGTATATTTAATGTGGAGGCT
GCATCGATGGTAAATATCCAATGCTTTAGGTGCCTGCTCTAA
>M00285:128:000000000-BF978:1:1101:22276:1966_1:N:0:46
GCACGCTCGGGATGTACTGCCCAATTTACTTTGGATTAACTTGCTCCCCCCTCTCCTGTAACTACAGATCCATAAAGGGC
AGTGTGCCACAGATCCATTAGTAATCCATTTAACTGCCCTTTTATCTTGGTTTTTATCTATATTCACCACCTTCCTCTCC
GGAGAAAATTTTGAACAATCTGCTCAGATCCTACCTACCTTTACCATTTCCTCCCCTCTGTGCTATAACCTTCCAGTTGC
CCCTTTATCTACCTACATCTGCAGTTTTCCGGGGGGTGGGGGGAGCTGACACAAGCTTTT
>M00285:128:000000000-BF978:1:1101:22024:1967_1:N:0:46
AAGATTGATCATCTGATCTGCAGACATGCACACTGTGAACATTAACTTGCAGGCAGATGTCCTGTGGACTATATGAAGGT
TACATATTCCAGATTCCCAAACATCATTTATTCCTCTCTGTCTTGCCTATATTGCCCTGGCTTGCCAGTGATAAATGCCA
GTCCCCTATTGGTGGGGAGAGCTTTTTTGCTGCAAAGGTTCAGCTTCACTCAATCATTTTTCTGCATCTCGCCTGCACAA
AAGGACCATTAGAGTGGTAGATCATGTAAAATTAGTAGGGTGAGCTTCTGTCATACC
>M00285:128:000000000-BF978:1:1101:16273:1970_1:N:0:46
AACCAAAACTGAGCTCACATTTCTCCAGACAGGTTCTCACCAAAGCCTTGTACAATCTCACCAAGCCTTCTTCACTTCTG
TATCTCCTGCACTAAAGGTCAGGATATCATTCCCCTTCCGAAGTGCTTGCTGTGCCTACATGAGCTCACGCAGTGTGATC
TTCAGTTCAGTCGATCTGCTTCTGTCACTGGGGACTTGGATGTACACAGTCTCAAACTCTGAGACTTTTTATCTAACTTC
TTACCAGTCCTCAGGTACAAATCTTTGACATAAGGGCAATGTGTTGGCCCCTTCTTCAC
>M00285:128:000000000-BF978:1:1101:23400:1970_1:N:0:46
TCAAATGGCTCTGCTCTGCAGTAAGCTGCAGTAAACCTGATTCCTTTCACAAAATATTCAGTGGCTGTAGTTGTTTGCAT
CAGTGATGGAGGATACGCTGAAAGTTTGCCAACCAACAATTCCCCAGGATATTGGTCCCATGACTGTAAACCCCAGTAAT
GAATCATTTATTATTGTTTCCTGGCAGCCTCCCACCAGACCAAATGCAAGGTAGAATATTTCCATTTATTAATGTAGATG
TACAT
>M00285:128:000000000-BF978:1:1101:13453:1970_1:N:0:46
TTCCATTAGAGGGTAGCTTACTGGCTGTCTATTGGTCAGTTTTTGGGCTGTTGGGGGAGGGGGGTGGGGTGTCTTTTTCA
TTTTTTTTCCTCTGGGCTAAACTACATTTTTTTCCAAACAGTCGTCATATCCGTTTCCTAGTTGAATATTTTCCTTCCTG
CTGTCGAGACCTGGACATATTTTTAACCCTTTGCGTACCACGTTTTTTTTAACTGGTTAAAATGGATAAGACTATTAATT
TTATTTCTTGGAACGTGAACGGGCTGAATCACCCAATAAAAAGAAGGAAAATTTTTAAGG
>M00285:128:000000000-BF978:1:1101:11991:1972_1:N:0:46
ACTGACTAGTGGAACAAGTTTGAAGCCTTATCCTGCCTCAATGTCCCACTGACCTCTCTGCTGAGTCTTCGAGATCCCAC
AGCATTATTTCAGAGGTGGAAGTCAACCTTTCAATGAGGTTACAGCCAACATTTATCTTTCACCCAATGACTGTCAAGCA
GGTGAACTAATCCGCATCACACTACTGTTAGTGGGATCTACCTGTGCATATTGGCAACCATGTGACCTCCATTGCAACAG
TGGCTACACTTTAACAGCTTCCCATTGGCCATGAAACGCAGTGTAAGTTCAAACTCGCCT
>M00285:128:000000000-BF978:1:1101:20604:1977_1:N:0:46
ATAGATAATAGAGCAGTGGGATAAGCACACAGCCTTGAGGTGCACCTGTGCTAATGATCAGCAAGAAGGAGAAGGAATCC
TAACCGAATAAGGTCTGTCGACAAGGAAGTCGAGTATCCGGTTGCATAGGGAGGTACAGAGGCCCAGGATTAAAGCTCAA
TGATGAGAATAAGTGCTTCCAGTATTTTCTGGTTTTACAGTACACACCTGGCCTTTTTTTTTCCTTGCACTATAATCTAT
TTGATTCATAA
>M00285:128:000000000-BF978:1:1101:19122:1978_1:N:0:46
TGGTAGCATAGCGATTAGCTTAACACTATTATAGCACAGGCGATCAAGGTTCAGTTCTCATTGCTGAGAGTCATGTTCTC
CCCTTGACTGCATGGGTTTCCTCCAGGTGCTCTGGTTTCCTCCCACATTCCAAAGACATACAGGTTAGTAGGTTAACATG
GGTGTCATTGGGTGGTGCATGTATGTTGGGCCGGAAGGGCCTGTTACTGTGCTGTATAAATAAAGATATAAAGTTTTTAA
AAAATGTCCCAGAAATGGGG
>M00285:128:000000000-BF978:1:1101:17464:1982_1:N:0:46
ATTTCAATATTCCATCAGGATTGTGTAGAAAGTGTCAAATCAATGGATTTAGCTTAAAAAACGCTGTTTTAGCCTAATAA
GCAATTTGGTGATATAACAAGATTACCTTTTCAGGGGTAAGAGGTACAGTTAAATAACTGTTACCAAACCTCTCAGCAGC
ATGAAATACATACACCACAACTGTTTTCCTATTGATACTCCGTGCGTTTTGTGTAGAAAGTGAGAAATCAATGGTTTTAG
CTTAAAAAACGCTTTATTAGGCAAATTGGAAATTTGTTTGCTGTATCAGCGATTAACACT
>M00285:128:000000000-BF978:1:1101:7728:1988_1:N:0:46
AGTCATGGGAAGCAAAGCAACATCGACTTGTGTCTGCTTGTCATAGCCAAGCACCTTTTACTCCATGGGAAGCACTGTGG
CTATACTTTGTGGAGGTTAGCAGTTTTATTTGACGTAGAGAAAGAAAATGCTGGAATTGTTCAGAGGATCATGAAGCACT
TGTGGAAAGAGAAACAGAATTAACGTTTTTTTCATTAGTCTTATCTGATGCCTTGCTTTCACCCTCTTCTCTCTCTGAAG
TTAATTACAGACAGATGCTATTCTGGGACATTCGTAAAATAACACTTACAGTATATTGG
>M00285:128:000000000-BF978:1:1101:9788:1988_1:N:0:46
CATGCAGTGGACTTGAATGGGAATCAGGTGGAGAACCCCATCGACATTGTCATAAATGTTATTGATATGAATGACAACCG
GCCCGAGTTTCTGCACCCAATCTGGAACGGATCTGTTCCCGAAGGGTCAAAGCCAGGTATGTTGCCAGTGAGCTTGTGAT
GTGTGCAATCCAAATTATGCAGAAATCATTGGAACGTTGCCATTTATTTGTGGTTTAGGCCCAAGTGTATCTGTTATGTG
ACCACGAGATCTCCCGCATTTTTCGAAACAAATGTGCAGTGATGGTTTTCTGGTCTGTA
>M00285:128:000000000-BF978:1:1101:17579:1988_1:N:0:46
GTCCCACCTCAGAAACTTACCACTCACTCCCGTGCCTTGTCAGGCACCTCTTGCCCCATTGATGGAAGAGCCATCCAGCT
CCCTCATCAGGCACCTCAAAGCTCAGGAAACACAATTGGATGCAAACCATTCTCAACCCCAAGTGTCTTGCTCAGAATCA
GAAGGTTTTAACTCCAAGTGGCTGCAGGTAAGTTTTTCATTGCACCTGTGTATACATGTA
>M00285:128:000000000-BF978:1:1101:7758:1989_1:N:0:46
AAACAGTTGTACCGTATGTATTTCATGTTGCTGAGTTGTTTGGTAACATTTATCTAAGTGTACCTATTACTGCTGAGAAG
TCAATCGCTGATATAGCAACAGATTTCCTATTTGGCTAAAACAGCGTTTTTTAAGTTTAAACCATTCATTTGCAGGTTTC
TGCACAAAACCCATGAGTATCTACATGAAAACAGTTGTATTGTGTGTATTTCATGTTGCTGTGTCGTTTGGTAACATTTA
TTTAAGTGTACCTTTTACTCTTGAGAGGTTAATCGCTGATATAGCAATAGATTTCCTATT
>M00285:128:000000000-BF978:1:1101:12666:1991_1:N:0:46
CTGCCTCCACCACCACCCCAGGCAGCACATTCCATGCCCCAACCACTCTCTGGGTGAAGAATCTCCCTCTGATATCTCCC
TTGAACTCCCTACCCATTTCTTTAAAGCCGTGCCCTCTTGTATTGAGCATTGGTGCCCTGGGAAAGAGGCGCTGTGTGTC
CGTTCGATCGATTCCTCTTAATATTTTGTACACCTCTATCGTGTCTCCTCTCATCCTCCTTCTCTCCAAAGAGTAAAGCC
CAAGCTCCCTTAGTCTGTTAGTGACCAGAGGGAGTGAAGCAGTTCCAGAAGGC
>M00285:128:000000000-BF978:1:1101:10509:1995_1:N:0:46
CGGTCCTATATCAACCCGCGTCTCTCTTTTGCTTCTTATATATTTAAAAAAACTCTTGGTATCCTTTTGAATGTTCTCTG
CCAATTTCATTTCATAATTTCTCTTTTCTTTTCTAATGACCTTCTTAGTTTCTTTCTGTAGGTTCTTAAAAGTTTCCCAG
TCTTCTGTTTTTCCGCTTTTTCTTGCTACCTTATATGCCCTCCCTTTTGCTCTTATTTTAGCTTTCACCTCTCTCGTTAT
CCACATTTGTGCCCTTTTTCCATTTAAAACCTTCTTTTTTCTTGGAATGTGTCTGTCCTG
>M00285:128:000000000-BF978:1:1101:15272:1996_1:N:0:46
TCTTAAGGGAGGAAAGAGTGGTGGGAGAGGTTTAGGAAGAGACTTCTGAAGCTGAGGACCCCGGCAGCTGAAGGCACAAC
TCCCAGTGATGACTGACTAAAGTTCAGAACCAGAGTTCACAGTTATCTCAGGGTCGTTATAAGGCTAGGGGGAGATTTGA
AAACACGGATGAGAAACTTAAGACCAGCATGTTGCT
>M00285:128:000000000-BF978:1:1101:7319:2001_1:N:0:46
GCTGTAAGCCACAGCAGCATCATCCAGCAGGTCAAACAGCCAATTTCAGGGATCACAAACTGGGAAATATAAGGCATCAG
GGTCAAAATACAACCTCTGTTGAATGTGCTGAATCTATACTGTAGCAATATATGTGCATTAGCTCTGCTTCTGAAATTCT
GCTCCATCGAATTCA
>M00285:128:000000000-BF978:1:1101:8431:2001_1:N:0:46
GACTTTCAAAAGTCATGATGAAGCTCTACACAAGAATATTAACTAAGTTCAAAGATGTAGAGATTGAAGGCAACATTTTG
GCATGAATGAGAAATTGGCAGAAAATTGATTGTGCTGATTTGAGTGGTAATTTCAGGATGGATGGGAGATATATGAATGG
ATTTTGAAACTAAATGAGGAATTAATATAGAAAATGACCTTGGGGAAAACCTGAATGGAAAGTTAACATAGGTAAATGTT
GCAAGAAGGAAG
>M00285:128:000000000-BF978:1:1101:15942:2004_1:N:0:46
TCCAAAAGTCTCTTAAAAGACCCTATCGGCCTCCACCACTGTTGCCAGCAGCCCATTCCACACACTCACCACTCTCTGAG
TTATATGAGAAACAATTTTTGGTAGCTGATTAGCAACATACTAATCAACAGTCAGTTCAGCGAAGAATAATGGAAATTCT
ATTTACAAATTCAATTTATTATAACATTGAAACAAGATTCGTAATTCTCATCCATTGTCTTTTTACACTTGTATTCTCTT
CAATTCAGAACTTTGCTTCCCAACTACGTCAACTAAGTCTGCATTTATGTTTAACTGCA
>M00285:128:000000000-BF978:1:1101:20692:2005_1:N:0:46
AAACAAGTGTCAAAATACATCAGCAAAACTTTACATAGATTGAAGAAAGCCAAAGTCAAGAGATAACAAAGGTATAGATG
AGGGTTTCAACACAGAGTTTAAGTATAGCAATTTTACAAAGGTGGAAATTGGATAATTTGTTGATAACATTATGTTAGAA
GCTCACTATGGAGTCAATCAGGTCATGGCTATGAGCAGTCTGGCTCTGCACCAGACCTTTGCCAGGTAAAGGAATGGTAT
GAATGATTGTGATAAAGTTAGATACA
>M00285:128:000000000-BF978:1:1101:10183:2008_1:N:0:46
CAGACTGGGATAGACCGTTTTCCAGATCCTCAATATGTTCACACTGAGGAAAGCACACCATACTGAGCCATGCTCTTCCT
TAAGTCTGTGGATCACAGAGATCCCCCTGTGAATGTTTTGGAAGAAGAAGTTGTAAATATGTCTCATCCTGTTCCATGAA
GCAACAAAATGGATGGATTAGTGATGTGGTGTTGGAGGTTTAGAAGCACAGTCGAAAGTGACCATGAGAATGTCGCTACC
AAGAGAAATTGAGTTTGGAATTGAATGCAGAATTTCATGATGAAATGACCAATAAAAGGG
>M00285:128:000000000-BF978:1:1101:8602:2009_1:N:0:46
GGAGTGGGAGAACGTCTGTGGTTAACACGTGAAAGAGTTAACACTTCAGTGACGTTTCTCATTCCTCTGTGCAGTGACAT
CATGAATGGAAACAGGGGGCCGTGAGCAGTGACTGACCTCCATTCATGACATCACTAGGG
>M00285:128:000000000-BF978:1:1101:8563:2010_1:N:0:46
TTTGTATATGTCTGCGAGGGATGGAAGCGAGACACCTATGATCCTCTCTGGAGCCCTAACTATCCTCTGGAGGGACTTCT
GCTCAGCAGCTGAGCAGCTTCCAAACCAAACAGTGATACATTGGGTTAGGAGGCTCTCAATGGTCCCTCTAGAAGGTTTT
CATGACGGAAGGATGGGAGTTCGCTTTCCTCAGTCTCCGCAGGAAGTAGAGGCGTTTCTGAGCTTTCTTCATGAGGGCCG
TAATGATAGTGGAC
>M00285:128:000000000-BF978:1:1101:17577:2011_1:N:0:46
CGAGATTTGTCTCTTCTCGGTCAAGTCTCGGCCCTCGCTACCTGTAAAAATCGATACGATTCTACATGACTGCTTTGAGC
CAGCGGACTGGTCCATGTTCAAAGACTCAGCTGCCAACCTGGATGAGTATGACATCACCATCACGGACTTTATCAGCAAG
CGTGTTGAAGACTCTGTACCAAAGAGGACAATTAGGGTGTTCTTCAACGGGAAACAATCTACGAACAGTGAGGTCCACTC
CCTACTGAAGGCCAGGACTGCAGCATTCAAATCAGACCCCTACC
>M00285:128:000000000-BF978:1:1101:8414:2012_1:N:0:46
TGTAAACTGTATTTTTGTTCCACCAAGTTCAGTCAAGCACCCTTTCTAAATTTCAAGAGACAGGGAAGGCATCACCTTGA
ACATAGCTTCCTCTATATCCAATACTCATCATAATGTGTTCAATATGTGACCAATGGCCAGGTGTCACAGTTGATTGTGT
GCATTTATGCAAGCTGCTATTCAGCAGACTCAGAGGTAAGTTGGTGAAATGATACTGAAACACACCAAAGGCCACTTCAA
CTATTTGTAGCATTGGAACAATGATAGCAGCAAGTTTAAGAGATTGGCTTGAATTAATTG
>M00285:128:000000000-BF978:1:1101:13769:2013_1:N:0:46
CTCCTATGCATACTATGTATGTGTATGGTTGTGACAATAAAACTGATTCTGATTCTGATTTTGCTTTCAAAAATCTGATT
TAGCCAAATAGGAAATTTGTTGCTAAATCAGCGATTAACTTTCCAGGGGTAAGAGATACAGTCGAATAGCTGTTACTAAA
TGACTCAGCACCATGAAATACATATATTTCAATTGTTTTCCAATAGTTACCCCATGTGTTTAGTGTAAAAGTGGCACATG
AATGG
>M00285:128:000000000-BF978:1:1101:23362:2013_1:N:0:46
TATGGATGTCTGTAAAAGCAGAACCCTTTTGTTCACCGGGCATGGTCTGTAACGGCCTTGGGGTGTCAGGAGGTGAGTCA
CTCACCACAGGATACCCAGCCTCTGACCAGCTCCCGTAGCCATGTTACTTAGTGGCTGGAGCAAACTTCTGGACAAACTC
AACATGTCAGGCAGCATTTGTGGAGGCAGCGGGATGCTCGACGTTTTGCGTCGAGACCCTGTAGCAGGACTTGTATTTAG
TGGCTGGTCCAGATGGCCTTCTGGTCAGTGGTGACCCTTAGGATGTTGATGGTGGGGGAC
>M00285:128:000000000-BF978:1:1101:20007:2014_1:N:0:46
GAGATAGAGTTAGAACAGAATCTGGCTACACAGTTATGAGTTTATGGGGAGTAGAGCAGAGAGCTGAGGACGCAGCCTTG
TGGGGCACCAGTGTGGAGAATAATTGTGGTAGAGGTGTTGCTGCCTATTCTTTGTGATTGCAGTCTGCTGGTCAGGAAGT
CAAGAATCCAGTTGCAAAGGGAGGTGTTGAGTCCCAGGTCCCGGAGTTTGATGATGACTTTGCATGG
>M00285:128:000000000-BF978:1:1101:9162:2019_1:N:0:46
CAGATCCCAGGTTATTATCATTTAGAAAATACATTGATCTATCTTTCTTGGGCTCAAAGTTTATTATTTTTCACTGCAAA
CAGCAAGTTAATTGCCTGTGATTTTAGTTTGTAGTAATTCATGAAGCTTTTCTCAAAGTATAAGAGAGCACCTTGAAACA
AGATCAGCAGCAGAGAG
>M00285:128:000000000-BF978:1:1101:20863:2019_1:N:0:46
TTCCCTCAAACGCATACTGTTGCTGCAGGCATGAGTACAAAATTACCCAGTACAAATCCTCCTCCCTGCACTGCAGTGTC
GTGTGTCATTGCTGGTAAACATTTACGTTTCTTTCTTGGTCTCCTCAGCCTGTCCAAAGGTGAGAGAAACAAAGCACTTC
CTGTGCTCTGCTGTGAGGTGTGGTCCAGATAGGATTCTGGGATTCCTCTGGTGGGGAACCATTTGACCTCACGCCATTAT
ACATTCTGGCAGTAGTTGACACACAAACCCTTGGAAGTTATCATCTAAAAAGAGGCCATT
>M00285:128:000000000-BF978:1:1101:9953:2021_1:N:0:46
CACTCAGTCCTTGTGTGCACCTTCACCAGCAAGCAGCTCACCACCACCGTCTCAGGGGACAATAAAAGATGGTTTTATCC
AGATCCCAAAAAATTAATTAACAGGGAAGGATAGCCCCTAACCTCATCATTT
>M00285:128:000000000-BF978:1:1101:15528:2023_1:N:0:46
GCTAAGCCTCTGCAGCCCTCTTGAATATGGAATTCCAACGATTCACCACCCTTCAGGTGAAGAAATTGCTCTTCATCATA
GATCCATATTTCAGAACCGAGACCCTTAAATTCTGTTCACTCCGACCAGGGGGAAACACCATCCCTGCATCTACCCTGCA
AAAGCCACGTAAGAATTTTGCCTGTTTTGATGGGATCACCTGACCTCGAGAGCATGTATGTTCAGACTGCTTATTCTCCC
CATAAGAACCCGCCATCCAAGGTACAAAGCTGATGAACGATTAGATCGGAAAAGAACACG
>M00285:128:000000000-BF978:1:1101:18185:2023_1:N:0:46
GAATTTGTATGGATAATTGAAGATATTTGATCTTTTTATTCTGTCTTCTGGATCATCCCCATCATATCCTCCCCATTTTA
AAGATATTGTTTAAATTTATTTCATAAGCACAGATTTCAGTCAGATAGGTAGATAGGCTACCTGCTCTAATCACCTCATT
TCATCTAAACTACACATTGCACAGGGTGAAGCAAGGGCAAAGGGTGGTGGGGGTGTGTGGGGTATTGTAAGTGGGCAAGA
TGACTGACAACAGCACCCACACGTGCAAGACCTTGCAGTCAGAGCTACATCTCAGAAGC
>M00285:128:000000000-BF978:1:1101:24024:2025_1:N:0:46
CTCCCAACCGGTGACTTAACAATCGCTTAACAACCCTACAATCATGATTTGTTAACCGTTTCACTTATCAACTTATACAT
CCACTTAACCTAGGAGGCCATAAATGAGCTACCATTTTCACAGCATTAATATTATTCCTTATTACCGTCAACCTTCTCGG
CCTTCTTCCTTATACATTC
>M00285:128:000000000-BF978:1:1101:23571:2026_1:N:0:46
TGCCACGAAGACTTACATCTCCTCATTCTTCAATCTTCCAACTCGATATCATCAGCCTCCTCCACCCTTGCCTCAGTAAC
CTTCAGTTCCAAAATTCGACAGGCCACTGTCTGCTCTGCATTGTACAACTCATTCATTACCCCAGGCCTCACTGATCCAC
ATTGGCTTCCAGAAATTGAGTGCCTCAAATTTAAAACTCTTACCCTAGACTTTAAATTCCTTCAT
>M00285:128:000000000-BF978:1:1101:21522:2027_1:N:0:46
CCCCTGTCATCTCCTCTAATATCTACTCCCCAGCACCTTAAACCTATGCCCACGTGGCCACCATTTCAGCCCTGGGGAAA
AGCCTCTGACTAACTACCCAATCAATACCTCTCATCATCTTATACACCTCTATCAGGTCCCCCCTCATCCTCCTTCTCTC
CAAGGAGAAAAGGCCGAGTTCCCTCAACCTGCTTTTATAAGGCATGTTCCGCATTCCAGGCAGCATCCACGTAAATCTCC
TCTGCACCCTTTCTATGGCTTCTAGAACTGAGCACAATACTCCAAGTGGGGCCTGACC
>M00285:128:000000000-BF978:1:1101:23274:2030_1:N:0:46
ATACCGCTTCAAAGAATTCAATCAAATTGGTCAGACAGATCTGCCTTTGACAAAGCCATGGTGGCTTCCTCTGATTAGTC
CCTTCCTTTCCAAGTAATCATTAATCCTCTCCCTCAGAATTGTTCCAGTATCTTCCCAACCACTGATGTTAGGCTCACTG
GTCTATAGTTACCAGTCATCTATCTAAAACCAAAGGAAAACAGTAGCTGAAAAACAGAGGGGAGCAGGAGACATTGATTA
TGACCGAAGGACTGGGTCTTGGGTCTCTCGTAATTTAGGGTAAGCAAATTTCAGGAAGGC
>M00285:128:000000000-BF978:1:1101:14536:2035_1:N:0:46
AACTATCCATATCGCAATTTTCTGTAATTCCAATCCACCTCATCTGCACATGTGCCAAGAAATGAAAGCTACAAATAAAA
TAAAAATTAACACATATCTTCCTTGAGAGTAAATTTTTATTCTGTATTTCATTTTTTTTTAAAGTGATTTACAAATAATG
TGAGGGTGAATCTCCTTTACCCAAACTGCTGTAATGCAGGGCTACGTGTATAACAATTTATAGTTCAGTGC
>M00285:128:000000000-BF978:1:1101:15766:2038_1:N:0:46
GGTAGGAACAGTACAAAATGTATAGGCAGTCTAAGAATGTATCAGGGAAAATAAGATGCTTTCATAACATAAGAGATTGG
AACTGTTACATACCACAAATTGTGAAAGTAGAGGATTATTGTGAAAGTGTGTAGGTATAGAAACACTGATAGGATTAGGC
AAGCAGGCTACACTATTGATAGAAAATGGATCTGAAGCCTAGTGCATGCTTACTAATCTGATAGATGTTTCATTCACTGA
AGTAGTGCAGAAATTCAACTAAGTAGATTGAATGGCCTC
>M00285:128:000000000-BF978:1:1101:19698:2041_1:N:0:46
ATCGAGCACTGTAAAATATCTACAGCTGCACTAAATTCATTTCATTATTGTCAGGACCCAGGGTACCTGGCCTCTATGGT
AACTTTGTGCAGCAAAGATAAGCCTGCGCATTTACAGATTGTGATCTAAAACCACAACGTCACC
>M00285:128:000000000-BF978:1:1101:20963:2041_1:N:0:46
TTGTCTTTTTGCCCCTTTGAAAGTTATTATAAGGCTGGTACTCTCCACAGATAGTTGTAATGCACCGAATGCATGTCTCT
ATACAAGGGCCATGGGCACATGCACTTGTCCAGCCTCAGACACGTTCTTCAAAATCCCATCCGTGGCAACATTTAGTTCA
AGCCAGGTAGTTTAAGGGAATTATTGAATAAGAAGCAACTAACATTCGTGCGGTGGAATGAGCACAGTTAGCCTTGCTGT
GGCCAGAGATACTGAGCAAAGGAGACTTCCTCACTGAGAGATAGTCAAGGGTTAGGGTC
>M00285:128:000000000-BF978:1:1101:17795:2044_1:N:0:46
ACTTGAGTGTTTTTGTATTATATACATACAATATTTTTATAAGTACTTTATGAAACTAAAAACCAGGAAACCTCTTGATA
CTCCCACCCATCCCATCTACTTCACTGCAACATGGCACAAATCACAGGCAGAGCAGACTGGATGAACCCAAATAGCTGAA
TCAGTG
>M00285:128:000000000-BF978:1:1101:22807:2044_1:N:0:46
CAACAGGCAATGAGGACAAGCAGGAACTCTCCTGGACTGATCTGTATTTGACAGTCCATGGTAGAGTAGATGGTCCAAGA
TCTCCAGTCTATGGGAAGGAGAGGGGTGAACAGGTGGTGAAGAGCAGAAACCAGACCCATAGTCACCACTTACTACTGAG
TTCCTCGTGCCATAGCTTCAGGAGATTGTATTGATCACCTCTGTTTAGACTGTTTGCTTCATCTATTGCAAAGTAAATGA
GTTGGATTTTTACAACAATCTTTTACAAAAAAAACCAAACTACTGCAGGAACACAGTGGG
>M00285:128:000000000-BF978:1:1101:23170:2049_1:N:0:46
AAAAAAATTTAATACCATGTAATCTAATTGAAACATGATTGAGGGGACATGAAAAGATATATTGAGATGCGTCCACCAGT
TGGAAGTCTTGAACAGGTGACTATAGTTAAATATTAAATTAATTTTTTTTAGGACAACTTTCTTCTTCGCCTTGATCAGG
GCCGCCATCTCCGCGCTGGTCCAATGAGTCTGCGCTGCCCATTTTTTTAAACCCC
>M00285:128:000000000-BF978:1:1101:7812:2049_1:N:0:46
ACTGTATCTCTTACCCCTGAAAAGTTAGTCGCTGATATAGCAAAGGAATTCATATTTGGCTAAAACAGCGTTTTAAAAGC
TAAAAGCATTGCTTTGCCACTTTCAACTTAAACCGCATACAGTAACTTTTGGAAAACAATTGCATTGTATGTATTTCATG
GTGCTAGGTCGTTTGGTAACAGATATTTAACTGCACCCCTTACACCGGA
>M00285:128:000000000-BF978:1:1101:18201:2050_1:N:0:46
TTTGGATCAGAAATAGTTTCATGATGAACAAATGAAATAGAAGAATCTATAAAAATAGAGACTCCTTTCACCTTTGCTTG
TGAGTTAGAGTGAAACTGCTGTCCCCTCCAGAATCTAAAAAATCGTTGATTATCCTCCTTCCTAATGTGAGACTCCTGAA
CAAAAATAATTTGAGTATTTAATCTCTGGAAAACCTTAAAAATTTTCCTTCTTTTTATTGGGTGATTCAGCCCGTTCACG
TTCCAAGAAATAAAATTAATAGTCTTATCCATTTTAACCAGTTAAAAAAAACTTGGTATG
>M00285:128:000000000-BF978:1:1101:9739:2056_1:N:0:46
TAGACCAACAACAAAAGAGGTCTCAGCAAGAAACGCTGTGGAACACTTCTGGCCACAGAGCTACAACCAGAATAATATCC
TTCCGCAACCTCCTCTGTTTTCTAAGGGGACGACCGTTCTGAATATAAACTATTAATTCACCATCGATTTCGCGACTATG
AATCTCAGTGATCACCGCACCATGAGGGATCTTCTCAAACGCCTCAGCAATGCAAATGTACACGCTTCG
>M00285:128:000000000-BF978:1:1101:15763:2057_1:N:0:46
NNNNNNNNNNNNNNNNNNNNNNNNNNNNNNNNNNN
>M00285:128:000000000-BF978:1:1101:22041:2061_1:N:0:46
CCTGTCTTCCCATTGCATATGAAACAATCTATAAACAAGACAATAACCTATTTGGTCTCACCTTATCAGAGATATTCCCC
TTGTCCTATCCACCCCTCCCACACCCTCTCCGGCTCTTTAAAGTATTTTTTTCTCTCTTTCCCAACCCTAATCCGGGTTC
TCTTTCCACGGTTGCTGCCTGATTTTTCTGTGTGT
>M00285:128:000000000-BF978:1:1101:21961:2064_1:N:0:46
GGGTTATAATGTTTTTAGTGTCTCTTGCATCCAGGCAAGGACAACGAGACTGTGCGATAGCTTCTTCCCACAAGCTATTA
GAACTCCCTCATCCCTCCATTACTCCTGCCAACACTAAAGGATGCTAGGCATAAAAAAATGCACCAGCACTTTAAATGTC
CGCTGCCAGTATGCTTACTTTAAGATTATTTATTTATTTAAGTTGTAT
>M00285:128:000000000-BF978:1:1101:14537:2065_1:N:0:46
AACTAGAATCATACCAATAACACAGCACTCCCTCAGTATTTCTTCAAAGCTTACGTGCACATTGCCTGCTCAGAGAGGGG
ATTGGGAGTCCAGTTTCTATCAGTTGATTGAACCAATCTGATGTACACGCCTTCCTTGAAGAACTGGTCCAATATTTGGG
AAGATTG
>M00285:128:000000000-BF978:1:1101:18616:2066_1:N:0:46
ATGTTACTGTGTCTCCTTAATCACAACTCCCTACTTGTGAAAACATCTCAACATCTACCATGTCAACTACCACCACCACC
CCTGCCCCATCCAAGGATCTTGTGTGTTTGGATAAGGTCAACCTTCATTATTCTAAACTCCAAGGAATATAAACCCAAAC
TCTTTAAACCGCCATTAATAGGACAACTCTTTCAACCCAGTGATTAGCCTGGTGGATCTCTTTTGGACAGCCTCCAATGC
TACTGTATCCTTTTTTTTAGACAAGGGGAGCAAAACCGTGCACGGTATT
>M00285:128:000000000-BF978:1:1101:15712:2067_1:N:0:46
TATAGTATACTCCCAGCAGCGTAACCGCACCTTTCCTGTTCCTCACTTCCACCCACACTGACTCGAGAGAGGATCCTTCC
GCAAAATCCACCCTTTCCGCAGCCGTAACATCGTCCCTGACCAATATCGCCACCCCTCCTCCTCTTCTCCCCCCTTCCCT
ATCCCTTTTAAAACACTGAAAACCAGGAATGTTCAATATCCACTCCTGTCCTG
>M00285:128:000000000-BF978:1:1101:18436:2072_1:N:0:46
TGAGGAAGGTCAAATTATGAGGTCATGAGCTCGAACTTGCGAGTGTGAATTAGGACGGCATTTTGAAGGAAAACACGGAT
CTCCTGCAGGATGTTAGCGATAAATGTTTCACAGTGAGGCAGAGAAATAATGGCAGGGTGAAGGAACCAATGGTGACAAG
AGAGGTGGAATATTTGGTTAGGAGGAAGAAGGCAGCATACACAAGGTTTAGGCAACAAGGATCAGGTCTCTTGAGGAACA
TACGGTTGCAATGAAAAAATTTAGGAAGGGGCTGAGGCGAGCAAGAAGAGAGCATTAAA
>M00285:128:000000000-BF978:1:1101:22862:2075_1:N:0:46
CACCAGAGGTCAAAGACAATAGCTCCAGATTCTACAGTGCTTCAATGGCAGTCAATTTCTGCTCATGCAGTACTGTGCGT
AGAGACAGTGGAGCGGTTGGTGGTGATAGAGGCAGGTGTCAGTGTACATGTGAAAAATGATGCATTTTCAGATGTTTCTG
ATAAGCACCATGACCATGAGGAGGAGGAAAGCTAGGGATAGACCTCCGGATGGACTGTGGAACATTTACTACTCACATGG
AACTGCTTGATAGCAGGGCGGCGACATTTGCTCGATGGAATCTCCTCGACCTTCATGATC
>M00285:128:000000000-BF978:1:1101:8814:2076_1:N:0:46
TCAATGCCATGGGAAAGAGGCGCTGGTTGTCTATTCTATCTATTCCTCTCAATATTTTATACACCTCTATCAAGTCTCCT
CTCATCCTCCTCCTTTCCAACAAGTAAAGCCCTAGCACCTTAAGCCTCTCCTCATATTCCATACCCTCTAATCCAGGCAG
CATCCTGGTAAATCATGTCTGTACCCTCTCCAACACCTCCATATCCTTCCTATATTGCGGCGACCAGAACTGAACACAGT
ACTCGAAGTGCGGTCTAACTAGAGTTTAGAATGGAGGACACTGTGCCTTAGGGCTACAGG
>M00285:128:000000000-BF978:1:1101:20690:2077_1:N:0:46
TCTAGTTTTGTAAAATCTCTCCTAGAAATTGAAGTCGAAGTACCATTCTGCTAACTTTTCCCTTCACTCCCTCCAAAGCC
TTTATATACTTTCAAAATAGCGATGTCCAAACTGCTTAGCATTAAAAAAAATTGATCAATTACCATCTTGATTGAGCATC
TGCAGCCCTCCTGGTAAAAAAAGATTTACAGCCTTCTGAGTTGTCTCAGTACCAAACGGCTGCCCTCTTCCTTAGTTTCT
GCCCTGTTGTTCTAGATACTAGTGTAACTATGCTGCATTGATCCGAGGTAAATATATTTT
>M00285:128:000000000-BF978:1:1101:23876:2078_1:N:0:46
TCAGGAGGTGGAGGTGGGGATGATGCAGGGAAATGGCGCTGAGGTGGGCGATCAGCCACGGCCTTGCCCAGTGACGGGGC
AGGTTTGAAGGGACAGCTATTACCTCTGATAAATATTGGCCAGGACACCAGGGGGTTGGACTGCGCACTCAAGTCTTTGC
AAT
>M00285:128:000000000-BF978:1:1101:22547:2078_1:N:0:46
ATGAGCTAACTCATGATGAATGTTACTTTCAACATAAACACTCAGAGACTGAGTTATTTTTTAAGCATTTGTGAAGACGT
TATTTTGAAACAAATCAGACAAAAAAGCAGTTACACTACGATGTAAATGCCCAATTATGGGCCAAGCTAGAGTTCAAAAA
CATGTACACTATGTCTTATTGTGAGGTAACAAAATATTACCTTTATAAAAACCTTTATGAGGCATTTGTATTTGGCCCTC
TGGGCTTGGGAGTAACTATTGGAATGTTTATTTAGAAAACAGAAGAACATA
>M00285:128:000000000-BF978:1:1101:11539:2083_1:N:0:46
GGCCTCTGGCCAGAGCCTGGATCCAGATTGTGAGCTGGGGTCCTATGTGCTTCTATGTTTTAGCTTGTTTGGACCTTGGC
TTCAGTGCACACGCACCCCACACTCCAAGTAGTACGTGGCTGACCCTGCGAGTACATGGAGAG
>M00285:128:000000000-BF978:1:1101:14666:2085_1:N:0:46
TCCATAGACAGGCCAGATACTGAGAAGGTCCAGAAAATCAACTGGCAGAGTCTGTCAGGAAAAAAAAACAACCAAAGTCT
CCTCCTCAGATATAGGGGTGGTGGACATGATTGCTTCGAAGAGCTCACA
>M00285:128:000000000-BF978:1:1101:14311:2089_1:N:0:46
ACTAATTGCAGTGCCTTTTTATTTATAGTGATAAAACAAACTCAGTAACCACATACACATAGTCATAAGTCTTAAAGTTA
ATCAATCGCCTTTCAGACAGAGGTTTGAAAGCAGTAATGTACCTATTATGTCAGCCATTGAATTAGGGAATCTTAAAAAA
AGGATTTGAAGAAAATAATTGAGGCCTTGAAAAGGAATAAGTAATTCCTGGAAACTGTCTCATATTTGTTTCAAAATAAG
GCCATAAGGCAAAGGAGCAGAATTAGGCTATTCGGCCCTTCATGTCTGCTCTAACATTC
>M00285:128:000000000-BF978:1:1101:8177:2095_1:N:0:46
GTTTTAATAATATTTACCAGCTACGCTCAGAGTGTGTGAGCGGTTTGCTTTAATAATGCTGGCTTCTGCCTGAATGGCCG
TGTGGATTGAGAGACTAACTTCTGACGAAGCGTTTGATCCTGTGTCCCAGGCTGTGCCTTGGCATGAGAGAAAGGTTTTT
TAGTGTCGGTTATCTCCGATAGATTTACAGGCAGCAATGGGTGCAGGCTAATTTTCTCTTCAGAGAGAGATCACAGACCT
ATGTAACAATTGACAGGCCTT
>M00285:128:000000000-BF978:1:1101:15403:2095_1:N:0:46
CAAAGTTTGTCATCTTCTGGAAGACAGATTGCTGGAATACCAAGACACCTTCATACCCATTCAACAACATAATCCAAAGT
CAGAATGGCAGGCAGTTTGACTATTGACAGTAGAAATGAGAC
>M00285:128:000000000-BF978:1:1101:15493:2097_1:N:0:46
TTCAACAGCAACAAAACTTTCCTATTTCTTGCTTTATCTACCTGTTGGACCTACCTCGTAGCTTTTTGTGATTCATGCAC
TAGAACACCAAGGTCCCCCTGTACTTCATTCATCTGCAATCTCTCTCCACTTTAAACAATCTGCCTTTTGATTCCTCTTA
CCGAAGTGCTCAGTGAATTTTGAAAAACTTCAACCAATGACTGCACCACCTGCAGCCACTCCCTTTAATATCCCCAGGTG
CAGCCCATCAGAACCTGGTGACTTGTCTGCCTTTAATCCGTTCATTTTTACGAGATCTT
>M00285:128:000000000-BF978:1:1101:19438:2098_1:N:0:46
GGTCAATTGTCTTCGTATAAGATCAATTAAGCATACTGTCTAACCTGTTAAGAATTTCCAGCACCTTCTGTTTTATTTCA
GATTTTTGACATCTGCGATACTATGCTTTTGCCTTTACTGTTCAACTTTGTGCTGTTGTTCTTGAACATGA
>M00285:128:000000000-BF978:1:1101:22169:2100_1:N:0:46
AGGACCTAAGCAAAAGATACACACTTGAGAAAAAAAAGTGTGTCATAGTTTCTTTGTATTTTATGCAAATACAGAATGAT
TTAAATTAAATTTTAAATTTTATTTACAGCATGGTAACAGGCCCTTTCGGCCCAACAAGTCCGTGCCGCTCATTTTAAAC
CCCCAAATTAACCTACCCATACGTCTTTTAGAATGTGGGAGGAAACTGGAGCACCCGGAGGAAACCCACGCAGACACGGG
AGAACGTACAAACTCCTTACAGTCAGCAACTGGAATCGAACCCCGATCGCTGGCGCTGT
>M00285:128:000000000-BF978:1:1101:8806:2101_1:N:0:46
CCTGACTTATGGACACCTGTACCTATGAACGAGCTCTTATAATATTATTCTATTAAAAAGTTTGACATATGCAGAACAAG
TCTCCTCTTCTCTTTTAGTAATTTTCATTCTTATCAGTCTTTTATGTTTTTGTTGCTATTGATTACCATATGTGGAGGTA
AGGTTACCATATTGATTGATTAGAATATA
>M00285:128:000000000-BF978:1:1101:17758:2105_1:N:0:46
GCTAGTTTAGCTCCACTTACTATGGATTGTAAATTTGATGCAATTAATATATCTGATCATGCACCATTGATTTTATCAAT
TAAATTACCAGTTGTATCATCTGATGTGAGACAATTGCGAATCAACCCTTCTTTATTACAAGACTCAGATTTTC
>M00285:128:000000000-BF978:1:1101:23480:2107_1:N:0:46
AGTCATATTATAAACCTTTAATAGCTGCCTCTGAGACTGGAAGAATTGTGCAAAAATTAGTACATGCTTATTACTGTATG
TGAAGAAGTTATGGCCAGAATTTAATTAAACT
>M00285:128:000000000-BF978:1:1101:17176:2108_1:N:0:46
GTAATTAGAAGAACAGCCATACCCTTGGCGAAAGTCCAGAGGTACATGGAAACTCGAAGGGATACTGACATGTAATTTGT
GTGAGTATGTAATTCCCTCTCTCCCACCACTTTCCTTGGAGAAGTTCTCGACTCAGGTAACCTTATTGAGACTGCTAGAG
>M00285:128:000000000-BF978:1:1101:20965:2113_1:N:0:46
GTACATCTGAGATCCTTCACCAATGCTTGAGTCCAGAGCAGCTTTGGAACATGCTGAGCTGAGGGATCACATGCACTTTG
CTTTTGTTTCCTCAGCTTTACATCAGTCGTGCTGGTGAACATGCAGTGAGCCTGTTTATGTACATAAAGGGTAAATCTAT
TTTAATTTTATTGTTTCATTCTCTTTGTTTCATGTTATATTTTTAATCAAGTTACAGTTATTGAATGTATCTTAAATAAA
TAAATTATTCTTTATTTTAAATAGTCATAGAGTCATGCAGCACAGAAACAGACCCTTC
>M00285:128:000000000-BF978:1:1101:11051:2115_1:N:0:46
GTGACTGCTTAACATGAAAATGTACATCTGATCTAACTAGTTCTCTTTAAATTACAGTATGTGCAGAACCATAATCAATG
GTTTAAACAAACTGGGTTTGTGCTTGTGGAAAAATGAGCATCCCTCTTGTTACAGGAACAATGAACTGCTTGTCTGACAG
TTGTGCAATCTTTCTACTTGCCACTTAATTTCTGCATTTGGATCTAA
>M00285:128:000000000-BF978:1:1101:22994:2115_1:N:0:46
AACCCCGCAGGCTGTTCCCCTCTGTAACAGGTTTTCCTCCTTGGAGGCTGTTGAGGGGGGTGACCTGCAGGGGCCTAGCT
CCAGTAACCAGGTCTCTGGCACTGGGACTGTTACTGGTGCTCAGGATTGAAGGGTGGAAAA
>M00285:128:000000000-BF978:1:1101:14402:2116_1:N:0:46
ACTATAGGATTTGCTTGCATTATTTCCTCTGGCTGCACATTCAGACTTCGATAAAATATCTTCCCCAGGCGTCACTTTTG
GTTCTCTGGTCAATTACTTTCAACTCCTGTCCTCTGGTTCTTAGCGCCTCCAACAAGAGGAACAGTTTGTCTCTATTTGT
TCACGGTTTTAGCTAACCTCATCAAAACATATGTGTCCATATAAATGCAGTCTCTCGCCCCTGGAATATGTCACCAGATT
TCTTCTGCGCGCTCACCAAAGCCTTCATATCTTGCCTAGGGTATGTCGCCTGGAGCTTGC
>M00285:128:000000000-BF978:1:1101:12667:2118_1:N:0:46
CCACATAAATATTCGATCCCGAACACTAAACAAGACTTCCGAACCTGTAGTTCCTCCTACCTTTTAGCAGAGCCTAGTTT
ATCAGCCTCAATGACCAGTGCCTCAGACCCCACATTGTGGGCACACCCTTGTTCACCACCTTGTTCTTGTGCCAGTTCCC
GATACGAACTCTGTGCCAACAGCTCTCACCACAACCAACCACGTACACCCTCTGGCACCCGGACTCCCGAAAGTTCCAGC
AGGTCACTAGATCCAATCAGGAGTTGTGTAAGCAATCCATCCTGCCCTCGGCTTCATGCC
>M00285:128:000000000-BF978:1:1101:8101:2118_1:N:0:46
TGGCAAAGAATTCAGTCTTGATCTTCTAGTGGATTTCCTTTGGCAGTTAATCATTTTTGAGCATAGCAAGACTGCTGTAT
TTTGTTAAACACCAGACCTACAAGATCTTTCCCTCACTTATCGTTGCTGATTCATCCCTGATAGCGGTCAGGTCAGTTTC
CCCAATTCCCATTTGAGGCCTGCCGTAGTATCCCACTGCCAACCTGGTTGAGATAAGCTAACCCGACATAGAGCAGGAAT
CAGACTGGCTCCATCCAGGTCTGTATGAGCTAGTGTGTAAATAGCAAATGGAATCCTTG
>M00285:128:000000000-BF978:1:1101:21169:2118_1:N:0:46
AACAACAACAACAAAAAAAAAATCGCCCATACTCCTAAACCTGCACGTTAATATGCGTTAGTCAGAGACAAGTGATTCTG
CATTTGCTGGAATCTGGAGCAACACACACACACACACACACACAATGCTGGAGGAACTCAGCAGGTCAGGCAGCGTCCAT
GGAGGGAAATCAACAGTCAATGTTTCAGGTCGAGACCCTTCATCAGGAATGGACAGGAGGAGGGCAGAAGCCGGAATGAG
GTCGGGAAGGAGCACAGGCTGGCACGGGATAGGCGAGTCCAGGTGAGAAGGGGAGGGGGG
>M00285:128:000000000-BF978:1:1101:10838:2120_1:N:0:46
TTGCTGAGTGTTTCAAGCAACTTCTCTTTTTATTTCAGATTGCCAATGTCTGGAGTTCATTTGATTTTCATTTACTGCAG
AAAGCAAGCATGATTGTAGGAAAAGAATGGTGGATGGATAGATTGTGTGGGGAAGGGAGGAGCCACATTGCGCTCAGAAT
ACCTCAAAGCTAATCTTTAGAAATTGATCTAAATTGGTAGTTCTGTCTCGGAATGTAGATTATCCATGGAGTAGTCTGTG
AAGCTCAGCAGTCTTACATTCACTTAAATTAGTCTGGGAAGGATCTGTTGTTATTTTTTC
>M00285:128:000000000-BF978:1:1101:11727:2121_1:N:0:46
GGTAAAATATGACTTTTTGTGTCATTGAAAATGTGCTGGGGGCAGCCCGCAAGTGTCGCCACACTGCCGGTGCTAACATA
GCATGCCCACAAACTTTCTATTCTGTACTTCTTTTGGAATGTGTGAGGAAACCGGAGCACCTGGAGGAAACCCACACAGA
CACGGGGAGAACGTACAAACTCCGTACAGACAGCAGCGGAATTGAACCTGGGTTGCTGGTGCTGTAATAACATTATGCTA
ATCCCCTCACTTACATCTACAGATTCAGGAGTGGTGGCTGTGGACTGGCAAACTGCAAAT
>M00285:128:000000000-BF978:1:1101:17541:2125_1:N:0:46
GATCTACACTCTTTCCCTACACGACGCCCTTCCGATCTGGACTACACGCTTTCCCTACACGACTCGCTTCCGATCTAAAC
TACAATATTTCCCTCCACGGCGCGCGTCCGAACCAAACCCGACGCATGCCGTGCACTGCTAGCGTCCCAACTACAACAGA
AGAACGCAGTGACGGGCAGGAGTACGGTACATGGGATGGAGCGAAACGTGGGGCGGACGGCAGAGACAGCGATCAGCACA
AGAAGAGTACACAGCGTCGCAAGCGGAAGACACTGAGCGAGCGTCTTAGGCACAATGAC
>M00285:128:000000000-BF978:1:1101:13875:2126_1:N:0:46
AATGTCATTCATGGATAACATTGTGTCAGGTTCTCTTCCTGAAGATGTTACCTATTCTGCTCAGTATTTACAGTACTTTT
CTAGTTCTATTCAAAGTTTTCAGCATCAGAAATACTTTGT
>M00285:128:000000000-BF978:1:1101:8321:2126_1:N:0:46
AGAAACAAGGAAATGGAATTAATTCAATAATCCTATGGAAGTATCAACACGGGCACATCAGGCTGAATGGTCGCCCTCTG
AAATGTAACAGTGACTTTAATCCTGCCTCAACTCGTACTGTCATACACAACAGTCTTCTGACAAAGTTCCACTCAGCTGG
TCTGCTGACTAACATTCACCTCACAATTCAACTGCTTCGCCTACTTGGAGCACAGGAACACAGCATTTCCTACCCTGTAC
CAACTGGAGTACTGCATCACTTGTCCACATTATACCTCCAGTAGGATATCTTGGTCTTGG
>M00285:128:000000000-BF978:1:1101:14277:2127_1:N:0:46
AAGAAGGGGTCAATAACTTTACTCGGTGTTTTTTATAGGCCGCCCAATAGTAACAGGGAGATGAGGATGAGATGAGAAAG
AAGATCCTGGAGCGGAGAGGCAATAACAGATTTGTTGTGATGGCAGAGTTTAATTTCCCAAACGTCGATTGACATCTCCA
GACTGTGAAGTACTTGGATGGGGTGGAGTTGGTTCAGTGCATTCAGGAAGGAAGCTTGAAACAATATGCAGATAAACACA
CAGGAGAAGAGCCTGTACTTGATTTGGTATTGGGAAATGAACCTGGTCAGGTGTCAGACC
>M00285:128:000000000-BF978:1:1101:24105:2131_1:N:0:46
AACATCTGTAAACAGAGTCATAGATTCATGGTCAGAGAGCCACGCAGTTTTGCACAGGCAATTCAGCCCTTCACGCCGAC
CTGTGGGCACCCACCCGTATTCATCCCGAGCCTTCTGTGCAAAGGCAATTCCAGTGTTCGTTTCTGCTGTCGGCGACCCT
GCTTCCTCCATTCTCTCTGGCAATGTATCAGTAGCACTCAGCACTCTTTGGTTGAGAAAATTCTCCGTCACCTCTCCTCC
AAATTTCTACCGGCTTCCACAGAAGTCTGTCCTCTGGTGTAGGGGAAATTGTCCTGCACC
>M00285:128:000000000-BF978:1:1101:8538:2131_1:N:0:46
TCTACTTTTCAAAACTATTTATGCAGCTGATATGATGATTTCACTTGCAGATGTTCAATTAATCTAACTGGAAACCTTAT
TGCACTGATTAAAAACTAAAACATAATCAAGCTCACTGACTCTAATTTAGATTTATTTT
>M00285:128:000000000-BF978:1:1101:9305:2133_1:N:0:46
GAAGAATTGTGACTTGCAATGTTCAATGTGGATCTGGGGCCAATGGAAGTGGTGACTGGAATAAATGCTGCAGTAATGCA
TCTAAAGATCCCCACCAGAAGAGTTTGTTTATTGATTTATTCATGTCTCCTGTCCCCTTAGATTGGA
>M00285:128:000000000-BF978:1:1101:9958:2133_1:N:0:46
TTCGATGGTATAGCAAAAGATACATTATTTGGCTTAAACAGCGTTTTGAATGCTTTATTCATGATTTGCCATTTTGTTCA
CAAATACCACAGAGTAACTATTGGAAAACAATTGTAATCTATGCATTTCATGGTGCTGAGTCGTTTGGTAACAGCTATTG
CACTGTATCTCTTAACCATGAAATGTTATTCGAAGATATATCAAAAGATTTATTCTTTTGCTTAAACAGCGTTTTGAATG
CAAAATCAATTGATTTGCCAGTTTCTGCACAGAAAGCATGTAGTAAACATTGGAAAACA
>M00285:128:000000000-BF978:1:1101:7688:2134_1:N:0:46
TCCAGCAGTCTTTGTGCATAAGCATAATACATACACATTTGTATGCATTGAAGTGCTGATCCCATTTAGGCTTCCAATCT
ATCCAATTTATCTGGATTAAAAAGCACAGTGCAATAGAATTTGTAGCTACAGTGTTTCACTAAATATTTGCAACTTTCCC
TGCATTGCCAAGTTAAC
>M00285:128:000000000-BF978:1:1101:23288:2136_1:N:0:46
CTTATGGTTCTGCCCCCACAACTTCCACAGGCAATGCGTGCCACGCACCCACCAGTCCCTGTGGAAAAAAAAAAAAACTT
CCCTCTGACATCCCCCTAATACCTTCCTCCAATCACCTGAAAATTATGGCCTCTCGTGTTAGCCATTGTCATTCTGGGGG
CGAAAAAAAAAACCTGTCTGCCGCCTGGATCTCTCCCTCCAGTCCGCCTCACTCTCCCCATCCCCCAAATCGGAAGAGCA
CCCGTCTTAACTCCAGTAACTCCGCGAAAACCCGTATGCCCTCTTCTACTTGTAAAAAA
>M00285:128:000000000-BF978:1:1101:8191:2138_1:N:0:46
AAAAGATGAGGCTGTTGGTTAGTGTAATGGATCGGAGGTTTAGGATGGATCTGAGGAAGATCATTTTCACCCTGCAGGTG
GCTGGAATCTGGAACACACAGCCTGAGAGGGTGGGGGAGGCAGGCACTCTCACAGCATTGAAGAAATATCTGGTTGGGCA
TTTGAATCGCCAAGATATAGAAGTCTACAGACGGTGCTGGGAATTGGGAATAGTGTTGATGGGTCCCTGTTGGTCAGCAT
AGACACAGAGGGCTGAAGGGCCAGTTTCCATCCTGTACAACTCCAAATTATTCAGCTGTT
>M00285:128:000000000-BF978:1:1101:21882:2140_1:N:0:46
ACACCACACGGACAGCGCCCAAGGTCAGGATCGAACCTGGGTCACTGGAGCTGTGAGGCAGCGACTCCACCAGCTGTGCC
AGTGTGCCACGCCTTGCGACCTGTCAGAAGCTCCCGCAGGTGTTGTAGTCCAGATCGAATGTAATACAGCTGGGCCTGAA
GCAGCTTCCTAAGCAAGTTGAGCAAAATTTGCTGGCTTTAGTGGACACTGTATACTTTATTGGATGCTTTGTTAACCTGT
CCTGATATTTTCCAATATTGTGTCCAGGTCTTTCTTTTAAATAACTCTTAAAAC
>M00285:128:000000000-BF978:1:1101:14326:2143_1:N:0:46
AGTGATATCCTCAATTCAAAATGTTTTGCTATCTGAAGACAAATAGGTATTTAAAGACGCAATTCTTGAAATTTGGGAGG
TCTTGCAACAGCTGTTTGGAACCTTGTTGCCTGACCTACTGATCTCCTCC
>M00285:128:000000000-BF978:1:1101:10947:2144_1:N:0:46
CCCTGGCTCAATTTCATCACCGATGTCAAGGTTGAGTAAATCTGCTCCTTACTCAAGCACCTTTACCACCTTGTAGACCC
ATGCACCTGTCCAGCCTTCAACACCAGGGGAAAGAATATCAGCATTGGGATGTGGAACCCTGGCAGTCAGTGGGCCAGAC
TGTTCAGAAGTCAGGAGTTCAAATCCCACCATGTCAGGTTGTAAAACTGAGCCAAGCAAATCTGGTAATGTGCGGTATGG
AGCTAGCAAAGTGATTTAAAAATAAAGCTGCCAGATTGTGGTAAAACAGAGGTTCACTT
>M00285:128:000000000-BF978:1:1101:20654:2149_1:N:0:46
AAACCAGCAGCAGCAAAGCTGAGAAATAATTAGTCCCTGTTTCCAAAGCCAAGTAATTTAGCAGGTTTAGGATGCCAAGA
ATCTGGGACATAAAGAGAATGGACAAAGTGTGCCCTTTTGCAGTTTGGACCCCACTGCAGATGCTCTCTAATCTACTTAG
CATTTTCAGCGTCTTTTGTTTTTGATTCCAATTCCTGTGTTGCTCTATTGATATTGCAATTCCGCCACATGAGCAACAAT
AGATTCTGGCACTGGCTTTGTCATATGACAAAAGCTGCCAATGGTCACTCCAGTGGCACG
>M00285:128:000000000-BF978:1:1101:11193:2150_1:N:0:46
CTTAACAATATCATTTCCGAAATCCAGCTTGGAGCTCGTCCAATGTTTCTTGTTAACTCATATCACATCACCAGCTTCAA
CCTTGTGGCTATTATTCACACTATATCCAGTTTCTGCATACTCCTTGTTTGTTGATGAACCATTCAAGATGTGGTCTGAC
CAAAGTACTGCACAGTTTCATTGTTATTTCTTAAAATTATGTGTGAAATTGGAAGATCTAGAGTCATCATTCGAATCAAA
ATACCAGACTTCACAATGTTTGATGTGTAATTGATTAGATGCA
>M00285:128:000000000-BF978:1:1101:13223:2153_1:N:0:46
TTCCAAGCAATATTACACAGTCTGCCAACATGATCTTTACCAAGTAAAAGTTAGAAAAGAGATCTGAAAATTAACAGGAA
CCTTAAATTGATTGATTATGAATTAATAATTAATTTTCTATTTCCAGCAACTTACAGCCTCAAAATGATCACAATTCATG
ACTAGTGAACAATAACATAAGAGCATTACTTTCACATGAATGCTATCCCAGC
>M00285:128:000000000-BF978:1:1101:8009:2153_1:N:0:46
CCCTCCCATCACTCCCCTTCAGTCCGCTGTGTCTCCCCCATCACTCCTCCTCACTCCCGTCTCTCCCATCATTGCCACTC
CCTCCCATCTCTCCCATCACTTCCTTTTCTCTCCATTCAATCCCTCTCAAACCACCGTATCCCCCATCACTGTCCCACAC
TCCCCTATCTCAAATCCCACCCCCCCACTCCCCTCTCTCTCCCATCACTTCCCCTCATTCACGTCCCCCCCCTCCCAGCC
CCCCCCTCCCCCGTTACCCCCCTCCCCACACCCCCCCTCCCTGCTACTCCTCTCCCTCCC
>M00285:128:000000000-BF978:1:1101:20989:2155_1:N:0:46
CTGAAAGTAGCCATTAAAAGAACACCTGACAACTGTTTGCACAGTGAATATTAAGCATCGTTTCCTTGCTATTGACCACA
AAATCCATGCCATTTATTGATTATCCTGATGTATGTTTGTAGCATATTCTATTTTGCATCCCAATTACTGATTTCATTTT
TAGAAGTAAAATCCAATTTGGGT
>M00285:128:000000000-BF978:1:1101:14925:2156_1:N:0:46
CTTCTGCACCCTTTCCAAAGCCTGCACACACTAGATTATTCATATTTCCATTCTTAAACAAAGGAACAACTTTGGTTGTT
CTCTTGTCCTCTGGGACCTCATCTGTTGCTAGTAAGGATACAAAAATCTACAAAAATCAATACCCCAGCAATCTCATCTC
TTGTCTCTCTCAATAACCTGGGATATATCCCACCATGCCCTGGGGATTTATCTACCTTGATGCTCTTCAGAAGATCCAGC
ATCACCTCCTTGCTGATTTCAAAATGCTCCTGCACATTAGCAAGCCCGACACAGCTCT
>M00285:128:000000000-BF978:1:1101:23144:2156_1:N:0:46
GGCTGAACAGCCTATTTCTGTTCCCTTGTTTTGTGATCTTATGATCAGATCTTTGCAACCCAGAGAGAAAAAGCATCTGC
TTCAATCAGAATATTTTTGTTATTTAGTATCACCTTGCATGATGAGTATTTAATGTATTTCTTGTGGGTT
>M00285:128:000000000-BF978:1:1101:19712:2156_1:N:0:46
CTGATTTATTTCTGGAGACCTGGAAAATTTAGCCCATAGCTGTTAAATCCAGAAAACTGCTAAAACCAAATGCACACAAC
TCAGTAACAGCGTTAAATGTGTGGCACCCTCTGGAGAGCAGGTCCAACCTCCCAGCCCCCAGCATTAGGGTTGGGTTTCA
ATGTGGTTAGGGGCTAGTGTCAG
>M00285:128:000000000-BF978:1:1101:22489:2158_1:N:0:46
CCCTTCAATCACAACCAGCTTCAGAAATAATCCAGAGTTTTGAAAGAAATGCTATTGGAAGTAAACCAGTAGATTTGGAG
TGTAGCAAACACTAAAAGTAACTGGGCAGGTTATTCCACATAAACTAATTCCCAATTTCAACAATTTAGTCTTGTTACTT
TACCAGCTCTGGAGTGAAACGGATATTTGTCAATAATTAAATAAACTAACACGACTAAACCAGAGGATGAAAATCTTACT
TGGGAGAGTAACAACGGACTGAAATGCTGTAAATGGGCCAGATCGGAAGAGCACCAGTAC
>M00285:128:000000000-BF978:1:1101:10225:2158_1:N:0:46
TCCTTCCTGTAACCATCAGGTTCTTGAACTGACCTGCACACCCCTAACCCCACCTCAGCAACAGAACACTAGTCACCAGT
TTTTAATCGATGCACCATAAAAAGCATCCTGTCTGGATGCGTCACGGTTTGGTACGGCAACTGCTCTGCCCGTGACCGCA
AGAAACTGCAGAGAGTTGTGGACACAGCTCAGCACATCACGGACACCAGCCTCCCCTCCAT
>M00285:128:000000000-BF978:1:1101:21218:2159_1:N:0:46
TTATCCCCTTCGTTCTACTCATCCCTCCCCTAACTTCTCTGCTACTGAAAAAAAAATTGTTTTCTCTCTTTCCCAGTTCT
GATGAAGGGTCTCAGACCTGAAACGTTAACTCTGTTTTTCTCTTTCCATGTGTGCTGCCTGACCTGCTGAGCATTTCCAA
CATTTTCTGGTTTTATTTCAGATTTCCAGCATCTGCATTTTTTTATATATTCATCCCTGTGGGTGCCCATTATTGATTGT
GTATGTGTGGCTGATTTGATCTTGAGATTGTGTATGGAGG
>M00285:128:000000000-BF978:1:1101:21462:2162_1:N:0:46
CATCTGGGCTTCAACTGTCTGATTCCCTCCACAGATGATACCCAACCCACTGAGTACCTCCAGCATCTTGTGTGTTGCTC
CAGTTTCCCACATCTGCAGTCTCTTGCTCAGGTTCCAGCATCTGCAGGCAAATAACTTACAAAAATAATAATATCGAGAA
TCACAGAAATATTGATCAGCACGTTGCTGGAATTTGTTCCCTCAAAAGTCAGAGA
>M00285:128:000000000-BF978:1:1101:9256:2162_1:N:0:46
GACTTTCAGCAGCTGTAGTTTTGTTTGATTGTTAATGATGACCTTGATCTGGGTTGACTAGCCTCCAAAAACTGGAGGCA
TCATATCTTTTTCTAAGATCACGCCAACTAATGAACTATTTCTTCCCTTTCAACATTGACAGAATTCCTTGCTGCTGTTC
GAATTATATTTTATCTCTGGAAGTTGGTTCTCTGGTCCATATTTGGCT
>M00285:128:000000000-BF978:1:1101:8757:2167_1:N:0:46
GCCAAGTCCAGAAATATGTGTGTTACATTGCCTATTCCAAACATCTGAATCTGCTTGACAAACGGTATTCAATGTGCTGT
GATAACTCTGTAATACTATGAAACCCTGCAAGACTAACCTTAGCCAGCTCAACACCAA
>M00285:128:000000000-BF978:1:1101:14348:2167_1:N:0:46
AGCTCCTCAGCAGACTGTTTGTTGCTCCAGATTCCAGCATCTGCAGTCTCCTGTGTCTCAGGTCAAGTTGAGTTTATTGT
CACGTGCACAAGTACGGTGAGGTACAGGTACAATGAAAAACCTGCTTGCAGCAGCAGCATCACAGGCACATAGGTACAGA
CAACACACCGAATATAAATTA
>M00285:128:000000000-BF978:1:1101:8978:2167_1:N:0:46
GATATTGAGAGGAATAGGTAGAGTTGATAGCCAGCGCTTCTTTCCCAGAGTGCAGATGCACAAGACAAGAGGGCATGGCT
ATAAGATATTGGGTGGAAAGTTTAGGGGAGATGTCAGAGGGAGGTTTTTCACCCAGAGAGTGGTTGGCGCATGGAATGCG
CTTCCTGGGGTGGTGGTAGAGTCAGATACGTTGGACAGGTTCAAGAGATTGTTAGATAGGCACATGGAAGAATGTGGAAT
AGTAGGATATGTGGGAGGAAAGAGTTAGATTGTGAGACGTTTGAAGGATGGCACAACTTG
>M00285:128:000000000-BF978:1:1101:18120:2169_1:N:0:46
CTGAATAAAGTGTGTCTTTAGTATTTCTAAAAGAATTATAGCATTTTACTGAGGAAAATTACAATGATCCAAAGTTATCT
GCACATCCACCCAATTATTAACTTCAAAGACTGAATAAGATTACAAATGATGCAAAACATGTCTTACTTTAGAAAATTTC
ATGATGTCAGCATTTGTCTTCCACTTAATCCTAAAGCAATGCAAATTATTCTCTGATGTCCTTCAAAAGTGCCAGAATAA
TTGAGGTAGAGTATCTAGATCTGTTTTCCCACAAGAAAAACATTAAATCAGCTGTTTAA
>M00285:128:000000000-BF978:1:1101:9601:2170_1:N:0:46
CAAACACACACACATATACACACACAGAGACAAACACACACACACATATACACACACAGAGACACACACACACACACATA
TACACACACAGAGACAAACACACGCACACATACACACGCAGAGAAAAACACACACGCACACATACACACACAGGAAAAAA
CACACACACACAAAGACACCCACGGAAACACACAAACACAGCTACACACACACAGACAAACACACACACACACAAATCAA
CACAGAGAGAAACACAAACAGACAGACTAAGACACACAAAACAAGCCACCAGAAAAGATG
>M00285:128:000000000-BF978:1:1101:23595:2171_1:N:0:46
TTCATTTTAAATATTAGCATCAGCAACCTTAAAGAGTTTACTGTTGTACAGGAAATGCTGTCCCCAAAATTGTGGAATAC
TTATTATTAAGTCCAAAAAAAGCTTTTACTGGGATATTGGGCTCTACTTTGGGTTAGTGTGATGTGTTCCTGCTGGTTTC
CAACTCACCCTGGAGTTTACTTTTGTACTGTTGAATGATCTTTGTTTTGCTACCATCTGTTTGCTTCTGTAACTGCCAAG
CCTGGTTTGCTATTCTTGTTCATCAGACCCCTTCAGATCACTAT
>M00285:128:000000000-BF978:1:1101:21925:2173_1:N:0:46
CTCTCCCTTCCCCCACCTTCTTATTCTGGCTACTGCCCTCTTCGTTTCCAGTCCTGATGGAGGGTTTCAGCCTGAAACGT
CGACTGTTTACTTCCTTCCATGGACGCTGCCTGACCTGCTGAGTTCCTCCATCACTTTTTGTTTACTGCTCCAGATTCCA
GCATCTGCAGAATTTCTTGTGTCACTGGATTGAGAGCAGGTGGATGCTCGGCAAAGCCATTGCCCAGTCTGTGCTTGGTC
GCCC
>M00285:128:000000000-BF978:1:1101:24345:2174_1:N:0:46
AAACGCATTAAAAAACTGATTTTATTGACCTGGTCAAATTGTAACTTTATATCCTCTTTAGTTCTGAATCTCATCACCAT
GTTTTCATCAAGTTGCTACAATACTATTACATAACACAAATGTACAACCGTTCTACATTTGTGTAGCTTCTAACTCTGTA
TGAAAATAAAGCCTTCAGAGCATGCAAAATCTTTGGCAATGTTTTACATTTTTGCTTGGATTTGGGTGACACTAACAAAT
CTATTTTTGTTGTCTCACCCTACATTCCCCAATTTGATGGCATTAGGCATCTTCTTACTC
>M00285:128:000000000-BF978:1:1101:7543:2176_1:N:0:46
TTTCTGTTTTTCTAGTGACTGCTGCTTATGAGAGACTCTGTGCCCATGATGCTGCTGAAAGCAAGTTTTTCACTACACTC
GTGCATATGTGTACATACAAATTCTACTTTGACTAGATTTAAAATAATCAGTGGAAGGATTAGGCAGGCGAGGACAATTC
TTCACCTCAAGGATGAGAAGCATCAGGGGCTCAATGACCAAAAGAATAACAGAGGCAGAAACTGCTCCATTTGAACAGCA
CTTGGATGTGTTCCTGAAGACTTGGTCTGTAAATCTGCAGGTAACAAGTGCTGGAAAGTG
>M00285:128:000000000-BF978:1:1101:9314:2176_1:N:0:46
ATGAGGTGACAATCAGAAGAGTGAATACCTGAAGGACATTTCCTTATGTTGGTTGGAAAGCTATAGAAGAAGAGAAAAAA
ATGTTTTGGAAAGTTCAATGAAAAATGAAAGTACACACACACACACACACACACACACACACACACACACACACACCTCT
GTCTGTCTCTGTGCAGGTGACTTTCATGTATGTATCAGAAATGGAATAACAACTTTTAAAATACATTGCTTGTTTGCAAG
CCTTGGTAAATGAGATGGTGGGGGTGGGGAAA
>M00285:128:000000000-BF978:1:1101:8489:2177_1:N:0:46
CTGTTTAACCTGATAACTAATGTACCCCGCAAAAAATGTATTGACCTGACTTTGCAAATCTTATTCAGAGATGAGTCATT
AACTGAAGCTGCAAGATTTCCTGCCCTCCCCTTGCAATGCCTCCTCCCCACCCCTTATCCATCTTTATTCTTATGGCTCA
ACTACGTTAACCATACCTTTTGATCTTTCATCTTTAAAATTTCAATTTTAGAGTAGCTTTTGGGGATTGAGTTGGATAGA
CTGTGTAAATCAGTACTGGGCTAGCAGAAAGATGGTTAAGTTTTGCCTGTTCGCCATGTT
>M00285:128:000000000-BF978:1:1101:16223:2183_1:N:0:46
TACAGCAAACAATCAACTTGAATTCTGTTGCCATATGCTGAGAGGAACAATAGATCCCAAAGAACCTCCTGTATATGAAT
ATGTAAAATTCATAGGCAGTTTAAAGTCACTCAATAACTGTAAGTTATTTAAAATTCAACAAGCTTATTTGATATCCATG
ACATTTACCTTGTTTATAGGTTCCAAGCATTTGGAGTGGTAGGGTTGTTTGGCATCTATGCTGACCATCATGCCTATCTA
AACTAATCACTTGCCTGCATTAATTCCATATTCCTCT
>M00285:128:000000000-BF978:1:1101:23500:2189_1:N:0:46
AGAGAACATAAAACAGTGCAGCACAGTTGTTGTGGACACATGGCAGGCTTATTGCATGCAGTGTTGGAAGGAATTACAGG
AAGGACGTGGAGGCTTTGGGAAGGGTACAAACAGGATGCTATATGGATTAGAGGTTATGAGCTATAAGGAGAGGTTGGAC
CAACCTGGGTTGTTTTCTCTGTAGGATCAGAGACTGAAGGCAGATCTGAAAGAAGTTAATTTAATTACGAGAGGCATATA
TAGGGTAACCAATCAGAATATTTCTCCCAGGATGGAAATGTCAAGTTTCAGAGGGCATGC
>M00285:128:000000000-BF978:1:1101:13311:2189_1:N:0:46
AATGGGTAAAGACTGTACTTAGTGATGCTATCAACTTTGATCTGAAAAATTAACAGATTAATTACAGGTCCTCTCTAGTT
TACAATTCCTGAGAACTGTTTGTAACAAAGGCCAACACGAATTAAACACCCTAGTTTAACTATAACCATTCAGATACTGC
TAGGAACCAAATTTCTCCCACAGCAGATGCCTGCAGCCCATAACAGCCAGAAAATCCATCCCACTTGTCTCCAGACATTT
GTATGTACAGGCAGTACATCCGTTGTGTAATTATGACCTAGGAGGACCCGTAGATCTTCC
>M00285:128:000000000-BF978:1:1101:21575:2191_1:N:0:46
ACTATTCTTATAGGTTGGGTCTCCCTTTTCTTTTCACAGATGTAGTTGTACCTTTCTGTTTCAACTTGCTTCATTTTTTT
CTGCCTCCAGATGCCAATTTTTAAAGTAATTGTTATCCTAATGACTTTGCTCTGCACCTTGTGTTTCCCCCACCACTGCA
ACTTAACACACTTGTTTTCTTTTTCACTTTTCTGCTTCTGATGAAGTGTCCGTGACCCAAAATATTAACTCTATTTCCTC
TTCCCACAAATGCTGCTTGACAGCTGCTTCCAGCATTTTCTATTATTATTACACGTTTA
>M00285:128:000000000-BF978:1:1101:20875:2191_1:N:0:46
CCTCCACTCGAGCCTCTACTCCTTGTCTCCTCCTCCACTCCTTCAGCAGCTCCCGCACCGTCTCCTCCAGGTCTGTGGGA
TGCCTTTTGCCAATGGAATCCAGTGTGACCTCCTTCAAGTTCAGTTTCCGGCCGAATTTACGCCAATGCCGTCCCAGATT
GTCTGCGATCACATCTGTTGCGATGTCCAGTTTTGCTGGGAAAGGAGACATTGAGGGTTTAGTATTCACACTATGTTTTA
TTC
>M00285:128:000000000-BF978:1:1101:11477:2194_1:N:0:46
TGCTCACACCTATTTGAACTTGAACTGCTTGGCTTTCCAGATCATTTCAGGGGGTCAACCACATTGTAGGTCTGGGTTCA
CATCACACCCATACCAGGACAGCTAGCTTCCTTCCATGAAGAACATATGTGAACCAGATGGGTTTTTACAACAGTCTGGC
TACTACAACTGAATGCTAGCCTTTTATTTCAGATTTACTTAAAGAAAACTGGATTTCAGTTTCCCAGCTGACTAGGTTGG
ATTTGACAATGTCTCTGGATCGATTGACTATGCTCTGCAATGCATTGGCTGGTCATTTA
>M00285:128:000000000-BF978:1:1101:10955:2200_1:N:0:46
GACATGTTTCCAGTGATATTGTGGTGTCTTTCTATTTGGACAATGACTAGAAGCAAAACCTTCATGGTCCATTGTTGACT
TTGTTCTGGGTCATGGAAGCTGTGGGTAATGTCAATCATGGCAATTTATCTTGCATATTGTTTTCCAAATATTTAATAAG
CACTTACCTAAATGGTCAGCAGGAGTTCCATTGAATGACAAGTACAGCTTTGTGCAAGAACTTTGTCCTTGAAACGTGAG
TAGTTGGAAGAAAAGTGAAGAGAATTTCTACTTCTGTGTCAAGCCCCAAAAAATTAAACC
>M00285:128:000000000-BF978:1:1101:16703:2205_1:N:0:46
AGACGGGAGAGGTTCCGGTAGATTGGAGGTTTTCGATGTTGTGCCGCTATTCAAGAAGGGGAATAGGGATAGCCCAGGGA
ATTATAGACTGGTGAGTCTTACCTCGGTTGTGGGTAAGCTACTGGAGAGGATACTGAGAGGCGGGATTTATGAACACTTG
GAGAAGTATCGCATCATTAGAAATAGTCAGCATGGTTTTATCAAGGGCAGGACCTGTCTGACGAGTCTTATGAAATTTTG
AAGAAGTGACAAAGAACGTCGATGAAGGGAGA
>M00285:128:000000000-BF978:1:1101:23212:2206_1:N:0:46
CACAGTGTGACTGTCCCTCATTACGCCCTTCCCACAGTGCGGCCCTCCCTCGGTACTGCCCCTCCCACAGTGTAACCCTC
CCTCATTATCCCCCTCCCACCGTGCGGCCCTCCCTCACTACTGCCCCCCCCACAAGGTTCCCCCCCCCCATTACGCCCCC
CCCCCAGTGCCCCCCCCCCCCCGTACTGCCCAACCCACCGATCCGCCCCACCTCAACACTCCCCACATCGGAAACGCACA
CTTCCGAAACCCCCCCACACTGCGGAACCCCGTATCCCGTTGCCTGCCCTGAACACAAA
>M00285:128:000000000-BF978:1:1101:11134:2209_1:N:0:46
CAATTACAATTCAATTCCACAAGTCAATGATATATTTTATGGGTTTCAGGCTCCAATCAGAATTCCAAAAATAATAACAA
ACCTATCTTTTAAAAATGTACTGTGCTTCAACCTACAGGCTAATGCAAGATCAGGAATGCAATGTGCACACTAAACCTTT
ATATTTCTTAATGCACTTTTCTAACATTGCTGAATATGAATCCAAGGTTATACTGGGTGCAAAATGATTTCCTGAATGAC
TTGAAAGAATATGGAAAATATTTTTGAGAGCCATCTACTGGAGAAAATAGACAAGTTTTT
>M00285:128:000000000-BF978:1:1101:22639:2212_1:N:0:46
GCAGACCTAATGTCCAAGGGTGAACCACAGCAAAATCCTACTACATACAATACTTAGCTCTGTGAGCACTGGCACAGTCA
CAAGTCCAGAATAAGAATCAGGTTTATTATCATTGACTTAAATTTGTTTTGCAGCAGCAGTACAGTGCAAAGACTTAAAA
TTTCTACAAATTACAACAATTAATAAATAGTACAAAAAGGACTAACAAGGTAGTGTTCATGTGTTCACAATCCAGTTCAC
AGACTGTAAAACTGTAAGGAGAGAGGTTGAGAGTGGTGGAAATTAGGGCACATATTGG
>M00285:128:000000000-BF978:1:1101:20345:2214_1:N:0:46
CCCAGTGTTGGTATCTTCCACTGAACTAACAAGTTAAGATAAGATCTCTTTATTAGTTATATGTACATCGAAACACACAG
TGAAATGCACCTTTTTGTGTAGTGTTCTGGGGGCAGCCCGCAAGTGTCACCGTGCTTCCAGCGTCGACATAGCATGCCCA
CAACTTCCCAACCTGTGTGTCTTTTGGAATGTGGG
>M00285:128:000000000-BF978:1:1101:22742:2217_1:N:0:46
ATCAAAATAACTTAAGTTGCTAGAAATGGTAAAAACATATGAAAATAAATACATACCCTCACTTACCTTTTCAATCAAAC
TTGACAACCCCATTCAAATGAGTGGGATTGTGTTACTTATGTCAGCCAACCCTGGAAAGTTGCCTCTGACCCCCCTCAGC
ACAGGAAGTCTGATCTCTACCCTTGGACCCTGTCCCAGTCCAGGACAGAGTGGAAGGTCAGAGGTCAGCTCACCTCAGAC
TTCAATGCTGCAACATGCAGATGTGGAAGTCAGC
>M00285:128:000000000-BF978:1:1101:14863:2217_1:N:0:46
TGCTTTGAGTGAGAGCTTGCAATGAGATCTTGTCATTGCAAGTTAAAGGATATGATGATGAGAATAGGGATATTGAGAGC
CTGGTTGAGGGGGTGTCAGCAGAGATCAAGAGCTGTAGTCACTCTTGATGCAGTTATGGAATTATTTAATCTCTTCTGAC
ATGTCCTGAGGCATTATCATATCAGCAACCTCCTTCTGGCAAGATCGGAAGACACACGTCTGAACTCCAGTCACTCCGCG
AAATCTCGTATGCCGTCTTCTGCTTGAAAAAAAAAAAAAACACAACACTGCAACGATGG
>M00285:128:000000000-BF978:1:1101:17832:2218_1:N:0:46
TGATCTAGCGGTCATCAGCTGGATTCGGTATAAAGTCATACAACACAGATAGATGCCCTTCAGCCCACCATATAGATGCT
GACCATCAAACACCCATCCACACCAATCCATTTGCTAGCATTTGATCTATAGGCTGCTATTTTTATATCCAAGGACGTAC
CTTGCATATTTTCCACATTGCTGAGGAGATACCAGTGTCATAATTTTTCTGGAATACCTTAATCCATAGCCTTCTGTTAG
AAGTGATAGTGAGGTTTAAGAAGTATTTAAA
>M00285:128:000000000-BF978:1:1101:16320:2219_1:N:0:46
GTTTGGGACCAAGGGCATGGCCTGCTCTGTTTTAAAAAGAAATGCCCATTTTAGTACAGTAGTCTCTGTATTCCTGAACA
AATTGTCCAGAAACTAAATATCCAATATTTATTGCTATTTATGGAATAGCAA
>M00285:128:000000000-BF978:1:1101:7642:2223_1:N:0:46
ATCCAATTTATCTTTTTGCAGATAACTCTTACTAATTTGGTGTCAGTGGATGAAAGATTGATCTATCGACCTCATCCTGA
TAATCCAGAAAAGTGAGTTGAATTTGGATTTTAATTAACTTTTTGGATTACCTTCAATATCAATGTTTTACAAGTTCTAT
CTAACTTTAAATTATTTTTCCCAATCTAATGAAACAAAACGTCAATGCTATCATCTAACTTGATTTACATGAAGCAATTT
TGAGTCAGGTTTATTGTCATATGCACAAGTACATTAATGCACAGGTGCAATGAAAACCTT
>M00285:128:000000000-BF978:1:1101:14345:2223_1:N:0:46
AAAATTGTTTTATTGTTTAATTTTTTTTTAAATTCGACTTTAGTTAAAACAGGGATTCATAATCCAATCGCCATGCCTCG
AATCTGGAGCAAAAGCGGACCATTTGGTCCCTTGATCCTGCTCCATCATTTAATTAGATTGTGGGTGCTCTGGTTTGTAA
CCTCAACTCTGCATTTCTTTCCGCACTTTGAAACCTTTCACTCCCTTGCTTATCAAGAATACATTCAC
>M00285:128:000000000-BF978:1:1101:13133:2223_1:N:0:46
AACTTACAGTAACTTTTATGTCTTGCACTGTACTGCTGCCACAAAACAACAAGTTTCATGACATGTGTCAGTGATAATAA
ACCTGATTCTGATTGTGGACCCAGTGTTGGATGATGGGATTATACGGATGGGTGCCCAATGGTCAGTGTGGATGAGTTGG
GCCGAATGTCCTGTTTCCACGCTGGACAATTCCATGATTCTATGATTCTATGAAACGTGCTACATAGAATCACGCTGCAC
AGAAAAGGGCTCTTCGTGTCC
>M00285:128:000000000-BF978:1:1101:21186:2225_1:N:0:46
ACTTAATATGTCTGTGCGTGTATGTTTATTGACTCCTGCCCTCTCCTTAGCAACGTAACCTGAAAGAGAACCAGTCTGCT
TACCACGTTGGTGTTATGCCCTGAGTTGAATTTTGCACCTCAAATCATCACAAAGCACCTCTTTCCAACTCCTTAATATA
AGGTATCTTT
>M00285:128:000000000-BF978:1:1101:12384:2229_1:N:0:46
TTTAAATCTCCCTCTTGATCACTCCCCCATCCTCACCTCTATTATGTTTCCTGGGAAATGAATTGAACCTAATTAATGAT
TCCTGGCTTAGATTGAAGCTCTCCGGCCACTAATAAGTGTATCAGCAACTGGTTGCACTCAGCACTTGGTTCCATCCACA
TCAAAGGAGT
>M00285:128:000000000-BF978:1:1101:11430:2231_1:N:0:46
TCCCACTCTCCGTCCCACTCTCCGTACCTCTCTCGCTCCCTACCCCCCTCCCCCCCCCCCCGGTCCCCTTTAACAACTCA
TATTATGTTTTTTTTTTTTTTTTTTAATAAAAACACCCAAAAGGGGACACCTTTTTATTGTGTTTTAAAAAAAAAAAAAA
AAATGTGATTCTGATGTTGAGGAAAGGGTTTTCACTCATCATTTTTTTTTTTTTTTTTATTATATTTTCTCTCCCTCTCT
AACACTCGCGTTCTCTTTTTCTTTTTTACATTTAATGTCGACAAGGATACAACCTAATCC
>M00285:128:000000000-BF978:1:1101:8152:2231_1:N:0:46
ACATGACAGAAAATTATGCCTGGTAATTAAGATCAATGTAATAATTGTTATTGCATTGCCAATCAATCTCTTTGGCCTGC
TAAGAGAATGACTGTGTTTAATTTTAACCACATTGCATATTGCTGTAGATGTTTAAAATTGAAGTACTTTCTTTACTACT
TCTTCTGTCTCTTTTGTGCCCTCCTAATTTTTCTGTTAATATTCCC
>M00285:128:000000000-BF978:1:1101:14148:2232_1:N:0:46
GATTCTAAAGGAAACTCGTTATGACTTAACGGCACGATAGCGTAGCGGTTGTCATGACGCTGTTACAGCGCCAGCGATAG
GGGTTCGATTCCCGTCGCTGTCTGTAAGCAGTTTGTACATTCTCCCCGTGTCTGTGTGGGTTTCCTCCGGGTGCTCCGGT
TTCCTCCCACATTCTGAAAGACGTAGGAGTA
>M00285:128:000000000-BF978:1:1101:15761:2233_1:N:0:46
CATTATATTCCCCCTCACCAGTAATCAATTACTAAAGGCCACTCCTCTGCCTTGTGCCATTTTCCCCATGTTTCCAGAAG
ACTTTGGAACGTGGTATATTTAGTTTTCAATCACGACGTTCTTGCAGCCACATTTCGGTAATATCTACTAAATAATACAC
CTCAAGTATGTGGGTTGGGCACCACACACCTTCCTGGTCAGCATCATTACAGAAA
>M00285:128:000000000-BF978:1:1101:15266:2233_1:N:0:46
ATTACTGGGCGAGTACATGGAACATAGAACAGTGCAGCACAGAATAGACCCTTCGGCCCACAATGTTGTGCTGACACAGC
TTTTCCCTCCTACCCACAGAATGTCCACATCCCTCTATTTTCCTCTTTCATGTGCCAATCCAAACCCCTCTCAAAACCCC
CCAGTGAATTTGCCTCCACCACCCTATCAGTCAACACATTCCACACACTCATCACTCTCTGAGTAAAAAACTTTCCCCTG
GCATCTCCTCTATATCTACTCCCCAGCATCTTGAACCTATGTCCTC
>M00285:128:000000000-BF978:1:1101:8477:2238_1:N:0:46
CGTAGTCTGCTTTAGAAAGGCTGTTTTAGCCTAAATGGAAATCATTTGATGTATCTGCAATTAAAGTTTAAGGGTGAGGT
GGTACAGTCAAATAACTGTTACCAATCCACTCAGCACCAATAAATACATGAAATACAACTATTTCCATCCAGTTTCTACT
AGCGTTGCTGAAGAAAATAGCAAATCAAACTATTCTGATTTCAAAACGCTGTTATAGCCAAACTGGAAGCCTTT
>M00285:128:000000000-BF978:1:1101:11467:2252_1:N:0:46
AAAGGAATCCAGTTGTATCAGATCTTTCAGACAGTCTTTCTTACTCAGTTTTATCCTTTATCAATCTGTCATCAATCCCC
TTTTACTTTGATCACTTTACCTTTGTTCTTGTGCTGACGTAGCAATTTACTAAT
>M00285:128:000000000-BF978:1:1101:23412:2254_1:N:0:46
TCCACCTCCACTTTAAATGCTTCTAATGCTTCATCTTCTGCCACCCACTGGGGCAGAGAATTCCAGAGATTCACCACCCT
CTGCAAGAAGAAATTTCTATATACCTCAGATTTAAATAAC
>M00285:128:000000000-BF978:1:1101:16283:2255_1:N:0:46
GTGCCCAAAGACTGTGAGGAAGGATAAGCAGTTGAAAAGGTAAACGCAGCCAGTTGGATGAGTGGAAGTGCGTCTACTTC
AACGCGGCGTTTCAGGAACAAGGCTGCTAATGATTCAAAGTGAGTCAGTGCATGACGTACGACGTACTGACCGTTGTAGA
GACGTGGCTGTCAAGAGGGCGGGAATGGCTGCTGGCTATTGCGGGATTCAGATATTTCAAAAGGGAGAGGGACGGAGATA
AAAGAGGTGGGGTAGTGCCTTAGCGGAGAAGGGGCAGTGTCAAAACTACAGAACGGCATG
>M00285:128:000000000-BF978:1:1101:8442:2256_1:N:0:46
GGTTTATGGGATTTTAGCTGTTATAAATCGAGGGACTGAGTTCAAGAGCAGAGAGCTGATGATGCTGCTTTACAAAACTC
TAGTTAGGCCGCACTTGGAATATTGTGTTCAGTTCTGGTCGCCGCATTATAGGAAGGATGTGGATGCATTGGAGAGGGTA
CAGAGGTGATTTACCAGTATGATGCCTGGATTAGAAGGTATGGAATATGAGGAGAGGCTTAAGGTGCTAGGGCT
>M00285:128:000000000-BF978:1:1101:11919:2256_1:N:0:46
GTGTGTGTGTGTGTGTGTTATCGTTGTCGACCTTGCATCATCTGTGAATGTTCCTGCCTCTGTCGAGCACGAAACCAGCT
GCTGTTTCTGATGCACCAAAATATGAAGGCCCAGTAACCCCGATACAGAGACTGACGTGTTACAATGCACATAGGTGGAG
TGGAAAGAGAAGTTTGCAGACTCACGGCCAGATTTTCAAATTCACAGAAATGTGACTGGTACACACTCTGACAGGAAGAG
TCACACACAGACCGGCAGGCAGACAAATACAGAGACTGAGGTTGATACATGGTATAACAT
>M00285:128:000000000-BF978:1:1101:17587:2259_1:N:0:46
TATAAGTCTCAATCAGATCCCCTCTTAATCTTCTCAATTCTAGCGTGTACAAACCCAGTCTCTCCAACCTCTCAGCATAA
GTCAGTCCTGACAACCCCTGAATTAACCTTGTGAACCTATGCTGCACACCCTCTATAGCCAGGATATCCTTCCTTAATCC
CGGAGACCAAAACTGTACACAATACTCCAGCAGTGGTCTCACCAGGGCCCTGTACAAATGCAGA
>M00285:128:000000000-BF978:1:1101:23336:2260_1:N:0:46
CCCTACTGCTCAGTGCCCCAGTGCACTCTCCAAATAGAGCTACATGTTCCTTTCCTTTTACATTTGAAAGGCCAGTTGCA
GATAGTGACCGCTTTGCAGGAGATCATATTTCAAAAAGTGAACAATTCCAGCATATTTATTCCCAGATTTTTGGTAGTTC
TTTCAAATTTATTTCCCATTTGGAATATTTTTTGCTACCTCATTATCTGCACTGTTGTCCTTTAACATTTAATCTTTCCT
ACCTTCCTCTTTTACTACATACATTTCCTG
>M00285:128:000000000-BF978:1:1101:19407:2261_1:N:0:46
ATACATACACTACAATTGTTTTCCTGTAGATACTCCGAATTGTAGGTAGAAAGTGGCAAATCAATTGTTTTAGCTTATAA
AACGCTGTTTTAGCCAAATATGCAATCAATTGCTATATCAGTGAATAACGTTACTGTGGTTAGAGTTACACTTAAATAAC
TGTTACCAAAAGACTCTGCACCACGAAATACATACACTACAATTGTTTTC
>M00285:128:000000000-BF978:1:1101:22817:2262_1:N:0:46
ATGATCTGCTAAGTTCTAGCCATTCAAATATCAATCAGTTGCTATATCCATTTACTGCTGTCATTAACTTAGCAAGAACA
ATCAGTAGCTCATCTATATTTATCAGTCTTACAAAATAATGGATGGTTAGCTGGAATGTTTTGGTGCAGTC
>M00285:128:000000000-BF978:1:1101:20677:2262_1:N:0:46
AAAAAACACACCCCTGACATCTTCTCCAATCACCTTAAAATCATATCCCCTCATGTTATTCATCATCTCCGACTGTCCAC
TCAATCTATGCCACTTATCATCTTATACACCTCTATCAATTCACCCCTCATCCTCCTTCCCTCCAAAGAGAAAAGCAATT
GAAGCTGGAAGAGCACACGTCTGAACTCCAGTCACTCCGCGTAATGTCGTATGCCGTCTTCTGCTTGAAAAAAACAAAAA
AACACAGCACAGACGTTACTAGAATAAATAAGAGAACTACAAAGATGGAAACTCAAGTT
>M00285:128:000000000-BF978:1:1101:20810:2263_1:N:0:46
GACTCCCAAGACGGAATATGAGGTGTTGTTCCTCTAATCTGCATCTAGCCTCAAAGTGGCAGTAGAGGAGGCCGTGGACA
GACATGTCAGTGTGGGGATAGGAATTGGAATTAAAATGGCTGACCACTGGGAGATCCTGGCTGTAATGGCGAATGGAGCA
AAGGTACTCAATGAAGC
>M00285:128:000000000-BF978:1:1101:20080:2263_1:N:0:46
AAAAAAAATTACAGTGAGGGCAAATCAGAAGCCCTGGATGACTGGGGAGGTTTGCTGTCTGCTACGTACCAGAGATGCAG
CTTTCAGGGCGAAGGATGAGGGAGCTCTGAAGTCTGCAAGGAAAGATCTGTCTCGGGGTATTAAAAAGGGAAAATGACAA
TACGCAGAAAAGATAAATAATAATTTCACCAACGACAGGGATGCGAGGCGCCTGTGGAAGGGAATCCAGGTCATCACTGA
CTA
>M00285:128:000000000-BF978:1:1101:9141:2266_1:N:0:46
TGTGGGGGATGTGTTAATAGTGTGGATATTGTATGTATGATTTTGGTATGTGTGTGGTGTGTATGTTCATAGTGGTACGT
GTGTGTGTATGGTCATTGTGTGTGCGCACGTATGTGCGCCTGGTCTTCAGTCCCATTGATACCTTTCATTGAATCAAAGC
CTATATTGTAGCTGGTGTGAACCAGGCACCCCACAGTAAAATAAATCTTTCACAGTCCTCTCCCACTCCTCAACATGGTG
GAGTGGAAGGAAATCATCTCCAACCCTGTATGACTTGCCTAAGAGGAAGAAGACAGTTTG
>M00285:128:000000000-BF978:1:1101:11410:2270_1:N:0:46
ATTTCAAAATATTTGATATACTAATTAAGTGGCAGTTGATTTAATTTATACAGTATTACCAGTTTGCGTCAACCCTTTTA
TTGCAGTTGTTGCCCACTTTCTCACAAAGTAGCCCCAGAACAACAACAACAGGACTTTATTGCACAAAACCACTTTTACT
TTAATCTGGAAGATTTCCCAAATATAATTTTATATTGTTTTAATAAATCTATGCTCATCAGGGTATGGTATCAGTTCTGA
AGAATGTAACATTTCCTATTTTAATCAGATATACAAAAGAAAACCACATTCTACCCAGC
>M00285:128:000000000-BF978:1:1101:7130:2270_1:N:0:46
AAGGCAATTGATAAGGTTCATCACAGAAGGCTCATTCAGAAAGTCAGGAGGCATGGGATCCAGGGCAACTTGGCTGTGTG
CAGATTTGGAACTGGCTCACCCATAGAAGACAGAGGGTGGTTGTAGATGGAGCGTATTCTGACTGGAGGTCAATGACCAG
CGGTGTTGCGCATGGATCTGTTCTGGGACCCCTGCTCTTTGTGATTTTTATAAATGACTTGGATTAGTAACCTATTAGAT
AGGTTACTATCTAACAAGGTTAATGGCAGGACTCTTGGCAGTG
>M00285:128:000000000-BF978:1:1101:11689:2270_1:N:0:46
AGTCGAATAACTATTACCAAATGCCTCAGCACCTTGAAATACATAAACTACAATTGTTTTCCAGTATTCGCACCATGGGG
TTAGTGTAGAAAGTGGTAAATCAATGGATTTACCCTTCTAATCGCTTTTGAAGAAATAGGAAATCTCTTGCTATATGTTC
AC
>M00285:128:000000000-BF978:1:1101:15117:2270_1:N:0:46
ATTTTCTCTCTCCACACTTGAGGTGTTTGCTGCCATTGCTTTATCATCAGTTAATGTTCTTAGGCCATTACATCATCTTA
GGGGGAATTACATTGAAACTGATACACACGGAAAGCTTTTCTGAAATTGCAGCATTTAGTCTTGGATGCTTGTGAATTAA
GTGTGTACTGAATGGTCTGTTTTGAGTAAATGGCCTTTG
>M00285:128:000000000-BF978:1:1101:13380:2271_1:N:0:46
TGCCTGAATTGAAGCCAACTCAACAAATCCAAGCTAGCACACCCACATGGTATAAACCTCCACAGACACAATTTTCCACC
TTATGAAGTTATGGAGTCTGGAATATGGCACAGATCGTAATAAAGGCGAGTGGAGCAGACCAGGATAATGAACCCGTGGG
CCAAACAAAGTGGCAGGGTATACAGTGTTATTAAAGCTCTAGT
>M00285:128:000000000-BF978:1:1101:19925:2271_1:N:0:46
ACTGACATTTTCAATCAGTTTATTAATAATCTTGAGTTTGTTCCAAAATGCTAACAAACCAATCAATGTTGTCTTATGTG
AAAATGCAGAGTTTGAGTGTTTTGACAGCATAATTCAATGGATTTTATTGCCTTTATTAATCCTGGAAACTCAACCACAG
TTGTAAACAGAGAATTTCATAACTTTCTGCTTGCAATCTCGTTAATAACTATCTCTGCACCAGACCGAGCCTCCTTTCTC
CAGGCTTGTGCATGGATCACAGGTCCCAGATCTGGCAGCAGTCAAATTGTGCAAAGCTCT
>M00285:128:000000000-BF978:1:1101:15420:2277_1:N:0:46
GGGTTTACATAGGGATTGGTTGAGGCTTGTGGAGCAAAAACATTTGTTGAACTGAGTAGTGTTTTCTATACTGTAGATAC
TATGTTGTACTTCATTTGCAACAACCATTACCGTGTTGTCAGCAGTAATGAGATCACAGTCAATTTTTGCTGGTACTTCC
TAAGGGAAGAATAATTGCACTCTTCTTTAAAAACTAA
>M00285:128:000000000-BF978:1:1101:15193:2280_1:N:0:46
TGCACTCCATTTAGATATTTAATTTTACCAAATGGTCCTATGACTTAACATACATAACAAATCAGTAACAGAGTGATACA
GGTGCCTGTGCAGTCAGGTTCATTATGCACATTAACTTTGAGTCCATGAAAGTATGTGATTT
>M00285:128:000000000-BF978:1:1101:7782:2280_1:N:0:46
AAAGAACCTCACTTAAGATTTAGAAAGCAAGGATCAGACAGGGCTCTAGAGATTTACAAGGCAGCCAGGAAGGAGCTTAA
GAATGGACTTAGGAAAGGTAGAAGGAGTGAAGGTTGGACCGATTAGAGATAGAGGAGAAAATATGTGCCTGGAGTTGCAG
GGGAGGTCTTTAATGAATACTTTGCTTCAGTATTCACTCGTGAGAGAGACCTTGATGTTTGTGAGGACAGTGTAAA
>M00285:128:000000000-BF978:1:1101:11674:2280_1:N:0:46
CACAAGAATATATAACATCATCCATGTCATCTAAATGCAGAAAGTAGAGAGGGGCATAGAGATGGTGAATGCACACAGTC
TTTTTCCCAAGGGGTTAGGAAATCAAGAACTAGAGGGTACAGGTATAAGGTGAGAGGGGAGAGATTTAAAGGGGACTTGA
GGGGCAACTTCTTCACCCAGAGGGTTGTCAGTACATGGAACGAGCTGCCAGAGGAAGTGGGTGAGGCAGGTATAATAAC
>M00285:128:000000000-BF978:1:1101:10506:2281_1:N:0:46
CTTAATTTGGTAAGTGCGAAAGGAAGTGAAGCTCCTAAAATAGAGAATAACTAAAATTCAAGTGTTGATTGATACTCAAG
GTGTACCCATTTAGGGCATTGAATAACATTTAAGTCTTGTGTCCAAAAAATTAAATATCTGATGTTGATTGCCCAATAAT
ATAATCTAAAATTAGGC
>M00285:128:000000000-BF978:1:1101:12757:2283_1:N:0:46
CCCATCTGCCAGTGGATCTGCTCTCCCCTCCGATCACCACATGTGCCCACCCTGCCTCCCCTCTTTTGTCCACCTATTAC
TGCTCTGCTTTTCTCTCCTACATATTGGGCTTCCCCTTTTCCTATCTTCAGTCCTGAAGAAGGGTCCTGACCACCTGCTT
TTCTCCACAGATGCTGACTGGCCTGCTGATT
>M00285:128:000000000-BF978:1:1101:9762:2286_1:N:0:46
GCTGCTGGACAGAAGCCCCTCCAGAGGATAGTGAGAGCAGCGGAGAAGACCATAGGTGTCTCATTACCCTGTATGGCAGA
TGCATATAAGGATCGATGTGTTAGAAAGGCCACAAATATAATGCCGGTCCCTTCTCACCCCTCCTATCATCTCTTGACAC
TCTTGCCGTCTGGAAGAAGGCTCCAGTGCATCCGGGCAAGGACAACTAGACTGTGC
>M00285:128:000000000-BF978:1:1101:21815:2287_1:N:0:46
GGTTTATAGTAAAGGTCAGTGGATAGTTTGTCTCCTGAGATGGAGACAGAGAGATCCAGAAAAGGGAGAGAGGCGTCTAT
CCGAAAAGGACCAAGTGAATTTGAGAGCAGATAGAAGTTAGTAGCAAAGTGATAAAATTGACAAGTTCTGTATGGGTGTA
GGAAGGGGCACCAATGCAGTTGTCAATGTAATGGCAAAAGAGTTGGGGAGTGGTGCCATAGATGGTTTGGAACAAGGACT
GTTGCTGGTAGAAAATGGAAAGACAGGCCTAACTGGGGCCCATGTGAGTGCCCATGACT
>M00285:128:000000000-BF978:1:1101:20763:2289_1:N:0:46
CCTCCACTACCACCCTAGGCAGTGCATTCCATGCACCAACCACTCTCTGGGTGAAAAACTTCCCTCTGACATCTACCCTA
TACTTTCCACCAATTATCTTAAAGGCATGCCCTCTCGTCTTGAGCATCTGCGCTCTGGGAAAGTGGCGCTAACTATTAAC
TCTATCTATTCCTCT
>M00285:128:000000000-BF978:1:1101:20249:2290_1:N:0:46
ACTGTTACCAGACGACTGAGCAGGAAGAAATACATATACTACAATTGTTGTCCCGTCGATACTCCATGACTGTAGTGTAA
ATAGTGGCAAATCAATGGATATTGCAGTTAAAACAATGTTTTCGACAAATATGAAATGTTGCCCTATCAGATATTATCTT
TTCAAGGGTAAGGGGTACAGTTAACTAACTGTTCCCAAACGACTCAGCACCATGAAATACATAATTTACAGTTGTTTTCC
AGTCGATACTCCAAGTGTTTTCTGTAAAACCTGGCAAATCAATGGATTTGGTGTACAAA
>M00285:128:000000000-BF978:1:1101:13467:2291_1:N:0:46
AGTGGTAAGAGATAAATGCAATAGCTGTTACCAAACGGCTCAGCGCCATGAAATACATATACTATAACTGTTTCCCAATG
GCTACTACATGGTTTATGTGTGGACACTGGCAAATCAATGGATTTAAAATGCCAAACGCTGTTATAGCAAAATAGGAAAA
CATTTGCTATATCATCGCTTAACTATTCAAGGGTTAGAGATACAGTGCAATAGCTGATACCAAACGACTCAGCACCATGC
AATACATACATTACAATTGTTTACCAATAGTTACTCCATGGTATTGGTGTAAGAACTGGC
>M00285:128:000000000-BF978:1:1101:14892:2291_1:N:0:46
CAAACAGAACCAATTTGTGCACATCAAGCTCCCACAAATAATGTTGTAATAAATGGCAGATCATCTGTTTGCTTTGAAGA
ATGAATATTGTCCATAAAAATTGCAGAACTTTCTTGCTCTTCTATTTTTGCCTTAGGATTTTTGCATCCATTCAAAGGGA
TAGATGATAACCTCTATGATTCATTTGCAACGTGGAACCTCCAACAGTGCCAGTCTCCTTCAGCCCTCACTGAAAAGTCA
GAATGAATTATGTGCTTAAAATTCTCAGA
>M00285:128:000000000-BF978:1:1101:16696:2292_1:N:0:46
TTGGACAGGTACAAGGCTTAGAGGGAAATGGGCCAAATTCAGGCAAGTGGCAAATGTGATGGGCTCAGGTGGCACCTTAG
TCGGCATGAACGAGATGGGCTGAAGGGCCTGTTTCCATGCTGTATGACTCTGTTGGGGTTAACACTTTGCCTGATCCGAA
TAATTCATTTGGTCCATCTTGTTTAAACAAATAGTAAATTATCATTATGTGTCATATGGAGTCAAACTACCATGTAGGAG
GAAAAATTACTTTTGAACATTAGGCC
>M00285:128:000000000-BF978:1:1101:17659:2293_1:N:0:46
ATTTTAATTCCAAACTAAATGAATAATTGCATTCAAATAATTAAAATAAGTTAAAGTGACAGGACAGTAATGGTTTGTTG
TAAAATCCCATCTGCCTCATTGACGCCCTTCGCAGAGGTAAATCTGCCAGCATTACCCAGCCTAGGCTGTCTG
>M00285:128:000000000-BF978:1:1101:9846:2293_1:N:0:46
TCTACTTATCTTTCCATTTAATAGTTATTTTGCCATTTTTCTGTGAGTGTAACGTATCATTCCTAACCTGTACAGTCTGT
AAAACTGGCCTCATGAATAGGAGCAGATGTGTAGCTTCATTGTAGGGTGACATACTTCCTTTTTTTTA
>M00285:128:000000000-BF978:1:1101:15609:2299_1:N:0:46
TGGGGTCTAAAATTTGTATTGCTTTTTAAATTTGACCTGATTAGTAGATGTGCAGACACCCAACAGGGTTCATTTGGGTT
CTCCATTCTCGTGTGCATTCACTAAATATGCTTTTTGTGCTGTGTAGTGACTTAGGCAGATG
>M00285:128:000000000-BF978:1:1101:17875:2299_1:N:0:46
ATGAACCTGGTCAGGTGTCACATCTCTTAGTGGGTAAACATTTTGGTGATAGTTATCATAATTCTATCTCCTTTATGTTA
GCAATGGAGAGGGATAGGAACAGGCAGACTAGAAAGGTGTTTACTTGGAATAAAGGGAATTATGAGGCTCTCAAGCAGGA
AATTGGAAGATTAAATTGGGAACAGATGCTCTCTGGGAAAAGTACTGAAGATATGTGGTAGATATTCAAGGGGTATTTGT
GCGGAGCTCTTCACAGACATTTTCCAATGAGACAGGGGAGTCACGAGA
>M00285:128:000000000-BF978:1:1101:11810:2299_1:N:0:46
TTCCTCAGGAGAGTGCGGCCGAGACAAAGGCTCACCCGTGGTCTTACTGAGTGGGGAGCAGGAATGAAGGAGAAACGAGG
GACTGCATGTGCTGGAATCCAGATGAAAAACACGACGCAGGCCAGGCAACATCCGTGGAGAAAAGCAGGCGGTCAACATT
TCGGGTCAGGACCCTTCTTCA
>M00285:128:000000000-BF978:1:1101:15496:2300_1:N:0:46
ACCTTAAATACATGCCGTGTATAATGGGACATTTCGGCCCTGGGTAAAAGATATGGGGAAGCCTGAAAGGAATTCTTGTC
AAACAATTTTCAGCCTTGTCTTTATTGTACTGGCATGATGTTGAGCAGTGTAAAATAATGAACCCTGGAAATATGGGCCC
ATGGGACTGTTTCTGAATCTCAATTCTAAATCTGCAAGAGATGGAGCACCGTCCTCAGTCCAGTTACTGTTATAGAGTCA
CAATATATTTGACTGTTTTACAGTTTGATTTCCT
>M00285:128:000000000-BF978:1:1101:10086:2300_1:N:0:46
AAAAACAACAACAGAGGATCATCGACTTGGAAGGACGCAGTAGAATGAAGAATTTAAGGATCATCAACTTTCCGGAAAAT
ACTGAGACTGGTAACCCTACGGAATTCTTCTCTAATCTTTTGGTCGAAATATTTGGTCCTGAAATGTTTCCTGTCCAGCC
GATTCTGGACAGGGCTCATAGAGCATTAAGATCTAAACCTGCTCCGGATCAAAAGCCTCGGCCAGTAATACTGAGATTTC
ACTATGTTAGTATCAAGGAACAACTGATTTGTGCCGCTCGTAAACGTGGAATGATTCAAT
>M00285:128:000000000-BF978:1:1101:12046:2301_1:N:0:46
ACCCAAAACTTTGACAATTCCTTCCCCCCAACAGATACTGTTCAACCCACTGAGTTCCTCCAGCAGATTGCTTGCTGTTC
TAACAAGAATCCAGCATAGACTTAATGGGCCAAATGGTCTCCTTGTGTGCTGTGGCAATGCCATGATTTTATGGTTCTAT
GAACAAGAAGGACCCAGAGCCCTGTTGAGCTCTACAGGCCACAGAGCCCAAGATCAACTTTGACATTTTTCCATGGTCTT
C
>M00285:128:000000000-BF978:1:1101:16658:2304_1:N:0:46
AATCAATGATTTAGCTTAAAAAACGCTGTTTTAGCCTAGTAAGAAATCTGGTGATATATTAAGATTACCTTTTCAGGGGT
AAGAGGTATTCTAAAATAAATGTGACCAAACGACTCAGCAGCATGAAATACATACACTACAACTGTGTTCCTGTTGGTAC
ACCATGAGCTTTGTGAAGAAACTGGCAAATGAATGGTTTTAGCCTATAAAACGCTGTTTTAGCCTAATAAGAAGTTTGGT
GATATATCAAGATTACCTTTTCAGGG
>M00285:128:000000000-BF978:1:1101:19030:2306_1:N:0:46
TGCCGAGCAGTGCTAGGGGAAGAAAAAAGCCCGGCCACAAGATGAGGAGGTGAATTCCCTAGCGGCAAACAATCTGCTGG
AGGAACCCAGCGGGTCGAGCAGCAGCTGTGGGAGGAAAGGGACGTT
>M00285:128:000000000-BF978:1:1101:12304:2307_1:N:0:46
GGAGCCTCTATAACGGGCACTGATGTAACCAGTCAGACTGCTCTCCCCTGTAGACATTTCTTCTCTGTAGAAATTTTAAA
GAGTCTTTGGTAACGTATCAAATCTCCTCAAAGTCCTAATGAAGTAAAGCTGCTGGCATGCCTTCTTCATGATTGCATCA
ATG
>M00285:128:000000000-BF978:1:1101:9589:2307_1:N:0:46
AGAAAACGGTGTTTTAGCCAAATAAGAAATCTGTTGCTTAAATAGCGATTAACTTTTCAGGGGTAATAGGTACCCTGAAA
TAACTGATACCAAACTACTCAGCAGCATGAAATACATACACCACAATTGTTGTCCTGTAGATACTCCATGTGTTTTGTGT
AGAAAGTGGTAAATCAATGGATTTAGCTTAGAAAAGGCTGTTTTAGCCAAATAAGAAAACTGGTGATATATCAGTGAATC
CCTTTTAAGAGGTAAGTGTTACAGTTAAATAACTGTTACCAAACGACTCAGTACCATGA
>M00285:128:000000000-BF978:1:1101:19075:2307_1:N:0:46
GATCTACACTCTTTCCCTACACGACGCCCTTCCGATCTCGACTACACTCTTTCCCTACTCTACTCGCATCCGAACAAATA
GGCAAATTTACCATTAACGACATTGATCTCAGCGATTTAACGACAAAGTAAACCTCGCAATAACAATTGGATAAATGAGT
AAGTGGTGATTCCAGACAGGTAGAGCAAACGAATGAAGACCAGTCACTCAGTGAAACCTCGTATGCCGCGTCAAGAAAGA
AAAACGACAATACTCCCACCCGACAAATGCACAGTACACGGATGCCAAACACTTACACTC
>M00285:128:000000000-BF978:1:1101:17328:2308_1:N:0:46
GTAGAGCGCAAGCAACTCCCTGTCGAAAACGCTGTAGATCACCTCCGGTGTCGCAGGTGCCAGATGAAAAATGCGAGCGG
TCACCATTGACCCTCAACGAGCACGAGAACTCTGCCAACAGCCGTGTCGCAGACGTCGACGGTGAGCGCTGTGGGTACGG
CGCCACTTGAGTGCACCAGGACGGCTGCTGGAACGCTTCAGAGGATGCCGTCTTCCATGCCACGTCCTTGGCTT
>M00285:128:000000000-BF978:1:1101:24178:2309_1:N:0:46
AGGGTGCCTTCACCACGCCGGCTGGGTAGGCCTCCCAAGCTGGGCGATCGGGTTGATAGCCCCGCGCCTCTGCTGGGCGT
TTCTGGGGGGGGGGGTTTAGCGACTCACGTTGTCGGGTTTTGAAACGCTGTCGGCCGTCGCGGGGAAACGGCCGCGTTCC
AGCGATGGTGCCGGAAGGGGGGACTTTCCGGCGGAGGTTTGAGGGCCTTTCCGCCGGCAAGGTTTTTTGTGGTTGGGGGT
TTGGGGGGCTTTGGGGGAGTGAAAAAAAACTTGCTGGACCGTGGCTCAGTGGCTTAGTGT
>M00285:128:000000000-BF978:1:1101:23949:2310_1:N:0:46
GGGAAAGCAGACCTAGTCTCTCCAGTTTCTCCCCATAGAACATAGAACATAAAACAGTACATCAGAAGAACATTCCCCTC
ATGTTGACCATGATGCCAATCTAAGCTAATCCCATCTGCCTGCACAAGGTCCCTATCCTTCTGTTTCCTGTCTGTTTAAC
ATTAAGATATAAGATATCTTTATTAGTCATGTATATATCTAAGCACACAGTGAAATGCATTTTTTGCATAATGAGTTCTG
GGGGCAGCCCACAAGTGTTGCAATGCTTCTGGCACCAATATAGCACACCCACAAGTTCCT
>M00285:128:000000000-BF978:1:1101:18903:2310_1:N:0:46
AAAGCAAAGTATTCATTGAGGACCTCCCCTACCTCTTCTGACTCCAGGCACATGTTTCCTTTCATATCCCTGATCGGTCC
TACACTCACGGTAGTCATCCTCTTATGATTCAACAGCCTGAATGCTTATTAAGAGGATTTAGACAGGTACATTGATAGGG
AAGGTTTAGAGGAATAAGGGCCAAATTCAGGCAAGTGGGACTAGCTCAGGTAGGCAACTTGGTCA
>M00285:128:000000000-BF978:1:1101:15242:2310_1:N:0:46
CAGGCTGCAAACAGTGCACTTCTATTTCAGTTTGCATATGCCCACCAATATGCATTCTGGCATGAACTGAAAATTCAAGT
GTATCATTCTTGAAGTTATGGCACAGAGTGGTCAAACTAGCTTGACCTTTGCAATTAGGAAACCCAAATATGTGCAAGGG
GTTATAGCAAAGAAACTCCAAGTGAACTGGAATTTCACAGCAATTAATATGATAAAAAAAAAATCTCCATGGCAGACTGC
AGAATGAGCGCTAATTTCTTCCAAAGTAGGTAAGAAAAGAGAAAAGTACACTTCCTGGC
>M00285:128:000000000-BF978:1:1101:23014:2310_1:N:0:46
GACATAGGTCAGTGATAATAAACCTGATTCTGGTGTGCCCTGACAGTGCATTCACAGAGAACATCATGTCATTGCCAATG
CACGCTTGTTTCTTTTCCTTCTCCTCCTGCTGGAAGACATTAGGCAGAGGCTGAATGCTCATGATAGCCAGGTTATGTCA
TGAGCAGCAGATGCCAATAAAGAACCCAGTCTTCTCTGAGGAATGCTGCAGCTTTTCCCTGGTGAATTAATGCCTTGGCT
CCAAGTGATCCCATGTCAGTCTTTTACCGGTGCTCAGCTGCA
>M00285:128:000000000-BF978:1:1101:12453:2311_1:N:0:46
TTCCGCATGGTAGGCTTCCTCAGAAAGTCAGAGGCAAAGAGATCCAGGGAGACTTGGACTTGTGGATTCAGAATTGGGTT
GCCTGTAGAACACAGAGTATTGTTGTGTAGGGAGTGCCTTCGGATTGGAGGGCTTTCATAGCCTATTGTGATGTCCCACA
GGGATCGGATCTGGGTCCTCTACTTTTTGTGATATTTATTAATGACATAGATGAGGGGGTGGAAGGCTGGGTTAGCAAGT
TTGCAGATATTGCAAAGACTGGAGGTGTTGCGAATAGTATTGTCAAAGCTTGCGGAG
>M00285:128:000000000-BF978:1:1101:8274:2315_1:N:0:46
GTGCATGGTCCAAGGTCAAGTGGTTGGTATCTCAACATCATCCTAAAACCTGCCCCATAATTTTAATTTTTCTGCATCTG
GACATTGCAGCAGTTCTAACTGAATTAATTGTTTTTGTTAAATGTTGAAGTTTCCAACTTTTTCATAGGCTAACCGAGGT
TTTGGCTAATACACCAAAAGGAGAACAAATCAAGAAAATCCTCAATCCCCACCTTTGTAAGTATGGTAAATAACTATCAG
ATAATTGAATAATTTCTTTGTATCATTGTTAGTTATACAGCATATTTAATGGTGGTAAAT
>M00285:128:000000000-BF978:1:1101:16470:2317_1:N:0:46
ATTCTGAGTCAACAGTGGAGTATGGTAAGGGGCCATTTCTCCTGCAGCTGTTTTATTTCTGAGCTTGGTTCAGGGTTGGG
AAAATCCGGTACATCTCACAAAACAGTACAACTCAGACACAAGAGATTCTGCAGACGCTGGAAATCTGGAGCACACACAC
GCACAACACGCACACGCACACACACACACACACACACACACACACACACACACACACACACACACACACACACACACCCA
CAAGACCGGAAGCGCACCCGTCCGAACCCAAGACACCCCGCGAAACAACATACCCAACTC
>M00285:128:000000000-BF978:1:1101:8982:2318_1:N:0:46
GAACAAATGAATGAATCAGTTCTCTAAATGGCTTATATTACAATCACCCATTGACCCCTGCACTCATTCTCTGCCCACTG
TATATCTACCCCTTTTCCCTTCCCAGTGAGTTTATTCTGAGCTTTCTGGCACTGCTGAGGCACCTACTTCCATCTCAAGG
TCATCCTTTGCATCTGCTGGCACCAGATGTAAG
>M00285:128:000000000-BF978:1:1101:22679:2322_1:N:0:46
GATGAAACAATGGTATTTCCTGAATTTCATGGGGCGGAGTCGATTGGAAACAGTTATTTGACTCTAGCACTTCACCCTGA
AACGGTAATAGCAAATATATCAGAAGATTCCCATTTTGGCTAAAAAATCGTTTGTAAAGCAGAATACGTTAACGTGTCAC
TTTCT
>M00285:128:000000000-BF978:1:1101:23234:2323_1:N:0:46
GGAATCTTCCTTGTTATTTATGGATACTGCTGATGAGAAAGTTAATCAGATCTTCATCAGTAATACAAGCTGTCACATTT
TAACTCCAATTTCACAGAAAAGTAGAAGCTGATAAGCAAGTCAGAGCTAAACATAATTACCAAGACCATCAGACATTATT
ACCCAACCACAGATTATTCTGCAACATC
>M00285:128:000000000-BF978:1:1101:18701:2323_1:N:0:46
AGATCCATTAGGTACATTTAAGAGACTCTTAGATAGCCACATGAATGATAGAGAAATGGAGGGCTATGTAGGAGGGAAGA
GCTAGATAGATCTTAGAGCAGGATAAAATGTTGGCACAACATTGTGGGCCGAAGGGCCTGTACTGTGCTGT
>M00285:128:000000000-BF978:1:1101:19025:2325_1:N:0:46
CCAGAGCCCCTCCAGTCGGCGCATCAGGCGTGCGTCCCAGTGGAGACGCCGCTGGAGCCGGAGAGACGGGAGGAGGCGGG
CAGCCCCCGCCCCCGGGGCTCGGCCGACGGGACCCGGCC
>M00285:128:000000000-BF978:1:1101:17744:2325_1:N:0:46
TTCTTATTGTCCATGCATTGTCAAATGAAAATCTCAACATCGATCACGTCAGTGACGGAGGCCGATAAACGACGAGTGCA
GTTGGTCGTTTGGCCTCCCAAGACATCCAAAAGTGGACGCCTCACTCTCGTCCTCAGCCTCGTCAGAGTTACTTGCCCGG
AGGGAATAGATTTGATCAAACTAACTGTTCTGAATTTTATCAAAAGGATGTGTCGCTTTTCTCGTGTGAAAAGCAAGTCG
AGCGGCGTCATATAAATAAGTTGTCTGATCACAAGAAGCGGAT
>M00285:128:000000000-BF978:1:1101:8389:2327_1:N:0:46
GCAGTCCTTTGTTTCTCTGAAATGTGCATAGACCCTGGATATGCAAACACCAAGTGTCATTCCACGTTGAAGTTCTAGCT
AACCCTAGCATTCCAGTCATTAAGTTATACAGCACAGAAACAGACTCTTCGCCCCACTGTGTCTGTACTGACCACCAAGC
ACCCATCTACAATAATCCTATTTTAATTCTCCTCACATTCCCAACAACTCTC
>M00285:128:000000000-BF978:1:1101:16205:2327_1:N:0:46
GCGAGGTAACAGGCCCTTCCGACCTAACGAGTCCACGCCGCCCATTTTAAACCCAAATTAACCTACCTGTTCTTCTTTTT
TGAAATGTGGGAGGAAACCCACGTAGACACAGGAGAACATACAAACTCCTTACAGACATCAATGGGAATCGAACCCTGAT
TGCTGGCACTGTAATAGCATCGCACTAACCGCTACGCTACCATGCCGCCCCAAATATTGCTTATTTTGGGGATAGTGGTG
TTCCTTACTGCCTTCTTTCCTTGGTATTTTGGTGG
>M00285:128:000000000-BF978:1:1101:20634:2330_1:N:0:46
TGACTTGTTTTCTCTCTTTCCCTGTGCTGAAGGTCTCAGACCTGAAACGTTAATTCTGTTTCTTTCCTCAGATACTGCCT
GACCTGAGTGCCTGCAACTTCTGCTATTATTTTAGATTTCCAGTATCTGCAGGGATTCTTTTCAAAGT
>M00285:128:000000000-BF978:1:1101:23900:2334_1:N:0:46
GAAATGCATCTTTTTGCGTAGAGTGTTCTGGGGGGCAGCCCGCAAACGTCGCCACGTTTCCGGCACCAACATAGCACGCC
CACAACTTTCTAACCCGTACGTCTTTGGAATGTGGGAGGAAACCGGAGCACCCGGAGGAAACCCATGCAGACACGGGGAG
AACGTAGAAACTCCTTGCAGACAGTGGCCAGTATTGAATCCGGGTCACTTGCGCTGTAAAGCGTTATGCTGACCGCTACA
CTACCGTGCCTTGTAAGCCACC
>M00285:128:000000000-BF978:1:1101:14722:2335_1:N:0:46
AGGCTGTTTCTTAATTATACTTTAAGACTCTAATCTGTGGTTTATGTGCTTATTTTCGGACTATAGGCAAGGTACTACCG
TGAGAAGCAATGTGTTTTCTAATGAAGGATGCGGTACAATAAATACAAATAGTATGAATTGCACCTATAACAATACAGTT
TCCTATTCATTGTTGCAATACTGTAGTGCTTGTGCATTGTATCATCTACCAGTATGTTGGTGACACAGATTTGTATTTCA
AACATGGTGGGGCAAGCACTCGTGGTGTCAGATGCACGTGTCCACCCTGTCTGCCATTTT
>M00285:128:000000000-BF978:1:1101:12245:2335_1:N:0:46
CCACCCCTTTACAATTTTGCCATCAGGGAGGAGGCTTAAATGTATCAGGGCAAGAATGACCAGGCTGAACAATAGCTTCT
TTCCGCAAGCCATCAGAACTGCAAACTCTCACATCCCTCCATCTTCCTCTGTTAACACTAAGAGATGCTAGGTGCATAGA
AATGCACCAGCACTTTAAATGCCCGACACCAGCCCGTTCACTTTAATAACTATTTATTTATTTACCGGCCATTTTTAATT
TAATCTGTGTATTAATTTAATTTTAACTTCTGTAGTTTTTAATGTTTAATGTTCTTAATG
>M00285:128:000000000-BF978:1:1101:18175:2336_1:N:0:46
GGTTTCCTTGCACAATAAGATGGGCACTTGACCTCACAATCTTCATCGTCATGGCCTTGCATCTTATTGTTTACCTGCAC
TGTAACTGTAAGACTTTATTCTGCATTCTGTTATTGTTTCCTTTTGTGCAACCTCAATGTACTGA
>M00285:128:000000000-BF978:1:1101:14461:2336_1:N:0:46
GATCTACACTCTTTCCCTACACGACGCTCTTCCGATCTCGACTACACGCTTTCCCTCCACGGCTCGCTTCCGAACAGGAC
TACACTCTTTCCCTACACGGCGCGCTTCCGAACAAGCACGGAAGAACGTCCGGTTGGGCAAGCGTGAAGCAAACACAGCG
GTATTGTCGAGCACAGGGTCAGACAGCAGAAGTGCGGTAGGAGTAAGAGTGCGTGCACACTGTAGAATGAGAGAGAATGT
GCGGGTACAAACGAGACAGACCAGGATACACGCCTGAAGAGACTCCGAGAACGATGGTAT
>M00285:128:000000000-BF978:1:1101:16901:2337_1:N:0:46
AGTGTCCCTCAGTCCCTCTCTCTCAGGGGGAGATCTGTACACTGACCGGTGTCCCTCAGTCCCTCTCTCTCAGGGGGAGA
TCTGTACACTGACCGGTTTCCCTCAGTGCCTCTCTCTCGGGGGGAGATCTGTACACCGACCGGTGTCCCTCTGTGAACCT
CCCTTGCAGAAGTAGAAATGCAGCCGCTGCCTTTC
>M00285:128:000000000-BF978:1:1101:14255:2341_1:N:0:46
TTTCTTTTATATGTACAATAAATAGTATGCCTTATTTTCGTTTATGTTCTGTCTGAGAGATTTAAGAGATCGTGAGATCC
AAAGATACATTTTTTAATATAATGTTAATATAATTTATTATTCTTTATGGTTATCAACGTCACGATCGCACTCTCGATCT
CATCGTATTACGTGAACAATCATTGCTGTTTTATTTTAATCTGCATTAATTTTGAAACTTATAAAAAGATTGAAAAATTA
CTTTTAATTT
>M00285:128:000000000-BF978:1:1101:10679:2344_1:N:0:46
TCAAATATTGGGAGCTTTAAAATTAAGCCTTGTATTTCATCCTAAACCCACAACTTGAAAAATAAAAGTTACTACAGCCT
TTAATTGTCCAATTTTTAGTCATAATCTTGATCATCCAAGCAGTTGCAAAATAATATTATTCACAATGTTAAGTCTGATC
TCAATTATTCACATGCTTGCAAGATTTCAGCATGAAAGCTTTACCTTTTTGTAGTTTTTAAATGGAAAAGAACCTTTGGA
TGCCTTTATCTCTACTGTAGTGTAGAAATCTTGAAATTGGACATGTTGCTGCATTAATTT
>M00285:128:000000000-BF978:1:1101:6897:2344_1:N:0:46
ATCAATGGCCATACTGAAAGACAACAGAATGACCCACACGTCTGCAGTGCACTTCTAGCAACCACTGTGTGCTAGGTGAT
GGCTAATGGGTCACTCAGGAACGTGGCTGAGTGGTGTTGTGGCAAGATTACCAACTGGGTCTGTAAAAGGCAATTCGCTC
TCCTGAGAAGCCATGTGGAATGCTGCTCTTCTGAACTGAGGAACAATATGGTGGATGATCGCTTTAAAAGGATTTTTGCA
AGTCAGAAAAGTGAAGATTCATTGTCATGCTGAGTTAGTGGTAGTGGTG
>M00285:128:000000000-BF978:1:1101:21118:2345_1:N:0:46
AACCGATTTCCTATTTGGCTAAAGCTGCGTTTTGAAAGCTATATCCATTGATTTACACTTTCTACACTAAACCCATGGAG
TAACTATTGGAAAACAATTGCAGAGTGTTTATTTCAAGGTGATGAGTCGTTTGGTAACAGTTATTGGACTGCATCTTTTA
CCTGTTATAAGTTAATGACTGATGTAGCTACAGA
>M00285:128:000000000-BF978:1:1101:21725:2347_1:N:0:46
TTCCTCCATACCCTTTACATCAGAGCCAGTTCCTCTATATTTTCAGCACTAATTCTTACTGTCCAACAGCAAAATTCTCA
CCGTTACCTTACATTTCAACTCTCACATATATGCCGATTTTTACCAACCTTCGTACACCTTTCTGTGACCCATTATTATC
CTTCTCACCGTTTACCACACTTCCAGGCTTTGTATTGTCCACAAATATGGAAGTTCCACCTACGTTACCAACTTCATTAC
TACATCACCCACAGGTACCACTTCTGGTCACTCTCGTCCTGTATGATAAATCACCAATCG
>M00285:128:000000000-BF978:1:1101:13316:2348_1:N:0:46
GGGGCAGGAGATAAGATCTTTAATAGTCAGGTGTACGTCGAAGCACACAGTGAAATGCATCTTTTTGCGTAGAGTGTTCT
GGGGGCAGCCCGCAAGTGTCGCCGCGCTTCTGGTGCCAAGATAGCAGGCCCTCAATTTCCTAACCCGTACGTCTTTGGAA
TGTGGGAGGAAACTGGAGCACCCAGAGGAAACCCAAGCAGTCACGGGGAGAACGTACAAACTCCTTACAGACAGTGGCCG
GAATTGAACC
>M00285:128:000000000-BF978:1:1101:6971:2352_1:N:0:46
AGTCCTAATCCCTGTCCCAATGCCTGTCCCAGTCCCTGTCCCAGTCCCAGTCCCAATCCCTGTCCCACTCCCTGTCCCTA
TCCCTCTCCCTATCCCTGCCCCTGTCCCTGTCTCTGTATCTTTCCCTGTCCCAGTCCCAGTCCCTGTCAACGTCCCTTAC
TAAGTCGCTGTCTCTTCCAGTCACTATCTCTGCCACTCACTCTTAGTATGCCTATCCCAGTACCGAATTCTGTCCAGTTC
GTTCGACCTCACGTCCGTACTCTAGACAGCATGTCATAGCACGCTTGCTATCTAATGACT
>M00285:128:000000000-BF978:1:1101:18846:2355_1:N:0:46
GTCCTTCTCCCAACTGAGGACTCAGTTGTTTCAGGAATTCTCTTCTGCACCCTCTTTTAAAACTCTGGTCAGACTACACT
TAGAGTGCTGCGTTCAGTTCTGGTCGCCTCATTACAGGAAGGATGTAGAAGCTTTAGAGAGGGTGCAGAGGAGATTTATT
GGGATGTTGCCTGGATTAAGATTTCTTTATTAGTCACATATACATTGAAAAACACAGTGAAAAGCTTCTTTGGGTCGAGA
TCGAAGAGCACACGTCTGAACTCCAGTCACTCCGCGAAATCTCGTATGCCGTCTTCTGCT
>M00285:128:000000000-BF978:1:1101:11922:2356_1:N:0:46
CCACTAGACTTAAGGACAGCTTCTACCCCACTGTGATAAGATGATTGAACAGTTCCCTTTTACATTGAGATGGACTATGA
CCTCATGATCTACCTTGTTGTGACCTTGCACCTTATTGCACTGCACTTTCTCTGTAGCTGTGACACTTTACTCTGTGCTG
TTATTGTTTTTACCTGTAATACATCAATGCACTCTGTACTGACTCAATGTAACTGCACTGTGTAATGAATTGAGCGGTAC
CGTTGGTTTGTACCTTCGCTGT
>M00285:128:000000000-BF978:1:1101:23288:2361_1:N:0:46
ACTTATACCAGGTGTCCGAATTTTATCTAACACGCTTCTGAAAATCCTTATACACTACATCTATTGCATTCCCTTTATCT
ATTGAATGGATTATTTCCTCAAAAACTCTATTAACTTTATTAAACATTTGTTTTTAACAAATGTTTGCTATCCACCTTTG
ATTGGCCTGCGTTTCCATTCATTCCATGTGTTCCAACCTCTACAGGACCTGAGAATATAGAGGTGACTCCTTTTAAAATG
GAATGAGAACAATTCAGATCAGGACAGTAGACTGAAGAATCTCTTTAGTGCCAACCTGC
>M00285:128:000000000-BF978:1:1101:7634:2361_1:N:0:46
AAGAGGTGTAGATCGAGTTGACAGTCAGAGACGTTTTCCCAGGGCAACAATGGCTAACACGAGGGGACATAATTTTAAGG
TGATTGGAGGAAGGTATAAGGGGGATGTCAGGGGTAAGTTTTTTACACAGGGAGCGGTGGGTTTGTGGAACACACTGCCG
GCAGAG
>M00285:128:000000000-BF978:1:1101:10228:2361_1:N:0:46
ACCCTTTCAGTCCAGATGAAGGGTCTCGACCAGAAACATTGACTGTCCATTTCCCTCCACAGATACTGCCTGACCCGCTG
AGTTCCTCCAGCCTTTCTGTGTGTTGCTCCAAATTCCAACATCTGCCGTCTCTTGTGTCTCCAACTGGCTGACTTTAGAT
CCTTTTCTCTCTCAGTGTTCAGTCTTCCTTTTATTCCCTTCCCACTTTTCCTGCCTTCCCCCCCGATCCTTTTCCCATCT
TTCCTCATTTCTCTCTCCAAGAACAATGCATTTTTTCTCACTCCTATTCCACAAAA
>M00285:128:000000000-BF978:1:1101:23042:2362_1:N:0:46
GACTAGCCTACCTTTGTCAAGCGCTTTACTAAAGTCCATGCAGACAACATCCACAGTCCTCCCCTCGTCAACTATCTTCA
TCATTTAAGATAAGATATCTTTATTAGTCACATGTACATCGAAACACACAGTGAAATGCATCTTTTGCGTAGAGTGTTCT
GGGGGGCAGCCCGCAAGTGTCGCCGCGCTTCCGGCGCCAACATAGCACGCCCACAGCTCCTAACCTGTATGTCTTTGGAA
TGTGGAAGGAAACCGGAACACCCGGAGGAAACCCAAACAGACACTGGGAGAATATACA
>M00285:128:000000000-BF978:1:1101:20328:2365_1:N:0:46
TATTTTTTAACCTACAACTTTACTGTAGATGAGCAACCCCTTATTTTTAAATAGTTACCAAATAAGCCCAAGAGGAGCCC
ATAACTTACTACAATTCCCAATATTGTTATCTGAAAAGTTTGGAAGATGAGCCCATCACTTTTGATCAAAGTACAGCTTA
TTCCA
>M00285:128:000000000-BF978:1:1101:21119:2365_1:N:0:46
TCATAAGGCATGCTCCTCATTCCAGGCAGCATCCTCGTAAACCTCCTCTGTACCCTCTCGATAGTTTCCACATCCTAAGC
CATATATTTTGGTTTAAAAAAATAATAATTTTTCCAACTGGACCTTCAGGGATAATTTTTCTGTTTCTGTTGGTTAAAAC
CAAAACTTTCAAACCCAGGTGACCAGCTCTGTTGTTGTTCGCTGAAGATAATTTTTGGTCAGGAGACTAGTGGAACTCCT
TACCTTTTCTTCAGATGATGCTGTAGGATCCTAACCAGAAAAATAGAGCACTGGTTTTGT
>M00285:128:000000000-BF978:1:1101:14126:2367_1:N:0:46
ACCTAGACAACTGCAAGACATGCATCAGGCTGCTGTTTACCAATTATAGCTCAACATTCAACACCATTATTCCCTCAGTA
CTAGTAACCAAGCTTCAAAGCTTGGGCCTCTGTGGCGGCACAATAGCGTAGCGGCTAGCGCGACGCTGTTACAGCGCCAG
CGATCGGGGTTCGATTCCCGTCGCTGACTGTAAGGAGTT
>M00285:128:000000000-BF978:1:1101:13390:2369_1:N:0:46
TCCCACATTCCAAAGCTGTATGGGTTGGGAAGTTGTGGGCATGCAATGTTTGTGCTGGAAGCGTGGCGACACTTGCAGCT
GCCCCTCAGAACACTACGCAAAAAGGTGCATTTCACTGTGTGTTTGGATGTACATGTGACTAATAAAGATACTTATAAAG
ATAATAAAGTCTCTTATCTACAGAGGAAGTGCAGTGCAGGTAGATAATAAGGTTCAAGGTAACAACAAGGGAGATTGTGA
GGTCAGAGTCCATTTTATCATTTAAGGGGTCTGTTCAATAGTGTCATCACAGTGGGAT
>M00285:128:000000000-BF978:1:1101:12456:2369_1:N:0:46
AGTAGGAATCAGTTCTGGTTCAGTGAGTGCTTGAAGTAATATTGGAGTGTGTGTATAGCTGGGATGTCTTTAAAGTGTTT
GATGATTAACTCCTCGGTATCAGGTTGTGCGAGTTTCAACTCCTGCCAGCCTGTCAAGC
>M00285:128:000000000-BF978:1:1101:23372:2372_1:N:0:46
CAGTGACAGAATTTGGTTTATGAGCTGTGCTGCTGAACCTGAGTTTAATACTCTTGGTAATGCTTCTCTTAAATTTGCAC
AGCTGAATGTGTGGTCAGGACCTGAGCACTTTTCTTGATCATCAACACTTTTAAAGAGATTAAATGCTGATTGATTTCTA
CCGATGGTTGCTACATTTCTACAATGGCTGATTGGTCAGATCAACAAAAGTTGAAAAGGCCATATCCCAACTAAACAAAT
AAGACTTGTGCGTAAATGGTATCTCCACTGTGGTTC
>M00285:128:000000000-BF978:1:1101:9712:2373_1:N:0:46
CAGCACAGAAACAGGTCCTTCAGCCCAACTCATCCATTGTCACAATGTTGATTGAAAAGCAAGGTCACGGAGAACCCAGA
TGCAGCACACTGGTACAAGACTGGAGTCAGGATACTTCCTCAGGACCAAACACAGGCAGCAACTGGAAGGAAATCTTGCC
TCAGAGATCTGAGTAGTAATCCCAACACAAACTGAATCTTCAAGCAGGAATAGAGAACAAAGGACTGCTCTGTAGTAAAC
CACTCTAAGCAGCTAGGAGTCAAAGTATACCTGAAGGTTGACCAATCCTCTGGCAACC
>M00285:128:000000000-BF978:1:1101:20284:2374_1:N:0:46
CCTAAAGGATCATAATTGATCTCCGAATTCCTTAGCAGAATTAGATGGCATCAACGAACCAAATGAACCTCACAACTTGC
ATCCAGTTCGGATGTCAGTGACTAGACAACACTAACAGGATTCAAACTTCCAATCCTTGGTTGCAAGCAGCAAAGACGTT
GATGT
>M00285:128:000000000-BF978:1:1101:12146:2378_1:N:0:46
AAAAAACTCCAGTAGATTAGTCAAGCACGATTTGCCCTTGGTAAATCCAGGTTGACTCGACCCAATCCTATCATTCCTAT
CCAAATATGCCGCTATTTCATCCTTAATAATGGACTCTAGCATTTTCCCCACCACAGACGTCAGGCTAACCGGACGATAG
TTCCCCGTTTTCTCCCTCCCACCTTTCTTTAAAAAG
>M00285:128:000000000-BF978:1:1101:21498:2378_1:N:0:46
TCATTTTGCCTTCATAGGCCTTAAATTAGTCCACTTATCATTCAGATTTAAATAACAAACTGTTTTGGTTACGCATATTT
CACAAAACACTGACATCCATTTTGACTGAAGTAAAAATTTAAGTACAGTGTTCTGTCTCATAACCCTTCTCATTACAGAT
GCAAACAGGAATACCTATGCAGCTTTGTGGTACAGGGACCTGTCCAATGCTAAGACACACTG
>M00285:128:000000000-BF978:1:1101:14692:2379_1:N:0:46
CAGTTAAAATAATGAAGTGGTATATGTTGAAGGAGCATGGGGCACTAATTCTCACCCCACCACTCAATATTGTGATTCAT
TTTCACCCCGATGAATTCCACTAGCTTTCAAAAGCTGGATTGTAACCTTCAGTAACATTTTTCCAGTGGTACTTTGGAAA
TTTAAATTAATGTTCTTCTGGTCACCAGATACTCATATTCAGAATTCAAGTAATTTTGAATGCAATGGGTGAAAAGCAAG
GCACATAAACTATTGGAGTTATTAAATAAAGTGAACACATTGCCATAATACTTTTGGTTG
>M00285:128:000000000-BF978:1:1101:9392:2380_1:N:0:46
GAAGCATGTTTTACACCTTTCTTAGACCGTATACTATAGAGTTGGCAACTCCAATTATGCCTGGTTCCAAAGTTGAATTT
ATTGTCATATGCACAAGTACATAAAGTCATAGAATCATAGAGCAATACAGCATGGATACAGGCCCTTTGGCCCAACCAGT
CCATGCTGACAACCGTGT
>M00285:128:000000000-BF978:1:1101:19400:2380_1:N:0:46
GATCTACACTCTTTCCCTACACGACGCTCTTCCGACCTCGACTACACGCTTTCCCTACACGGCCCTATTCCGAACGGAGA
GGGTCTCTAATCATTGACGCCGCCCTCTTGAGGCACCACCTCTGGAAGACGTCCTCAGTGGCAGGGAGAGTTGTGCCCAT
GATGGAGCCGGCAGAGTCTACAACACTCTGCAGCCTCTCCTGATCCTGCACATTGGAGCCTCGACCCCAGGCAGTGATG
>M00285:128:000000000-BF978:1:1101:9000:2382_1:N:0:46
GAGATAACAGAACACTTAGAAAATATTAACTAGATCAAACAAAGTCAACAGATACTTAGGAAAGGAATTTATATTTGGCA
AACCTACTGGAGTGTTTTGAGGATTTACGTGCATATGATGTATTTGGATTTTCAGAAGGCCTTTGATAAAGTTACATATA
GGAGATTAATGTGCACAATTAGAGCACATAGTTTTGGGGGTAATTTATTGGCATGGT
>M00285:128:000000000-BF978:1:1101:14657:2383_1:N:0:46
TTACGGCATGGTAACAGGCCCCTTTGGCCCAACGAGTCTGCGCCGCCCATTTTTGAACCCACAAATCAACCTACCCATAC
GTCTTTCAGATTGTGGGAGGAAACCGGAGCACCCAGAGGAAACCCATGCAGACATCGGAGCACGTACAAACTCCTTACAG
TCAGCGACGGGAATCAAACCCCATCGCACT
>M00285:128:000000000-BF978:1:1101:19390:2388_1:N:0:46
ACACTTGAGTGTGGGTCTTCAGGATCCTGTACCTCCTCCCCTGTGGTAGTAATGTGAAGAGGGCATGTCCTGAGTGGTGA
GGGTCCTTAATGATTGATGCCGCCTTCTTGAGGCACCACCTCTTGAAGATGTCCTCAGTGGCAGGGAGAGTTGTGCCCAT
GATGGAGCCGGCAGAGTCTACAACCCTCTGCAGCCTCTCCTGATCCTGCACATTGGAGCCTCGACACCAGGCAGTGATG
>M00285:128:000000000-BF978:1:1101:19001:2389_1:N:0:46
TACGAAGCCTCATTGCTTGAGACGAGGAATGGAAAGTGATCCACAGTTTTCAAGATGTGTTCGTGGATTTTGATTTTCCT
GCGAAGAGAATAGCGTGAGAGTAGGAATGAGGCAAAATATTG
>M00285:128:000000000-BF978:1:1101:16017:2390_1:N:0:46
AGGTGCACTGGTTTCCTACTTTCCCAAAGAGGTGTGGATTGGTAGGTTAATTGGCATTGTAATTTGTCCCCTAATGTGCA
GGTGAGTGGCAGAATCTGGAAGGGCAGGGGGCAGGTGGGGGTTGATGGGAATATGGGAAAGAAACAAAAATGGGCTCAGT
AAAAATGATTGCCATGGGCTTAAGGTCTTTTTTCCATGTTGTATGAATCTAAAGA
>M00285:128:000000000-BF978:1:1101:8671:2392_1:N:0:46
TAAAACGTCCCTGAACAGCGTCCACATCTCTGCAGTACACTTCCCCTCAAAAAGGACTTCCCAATTTATACTCCCAAGTT
CTTTCCTTATAGCCTCATAGTCCACCCTTCCCCAATTAAATATCTTCCTGTCCTCTCTGCACCTATCTCTGTCCATGATA
ATTCTAAAGCTTATCGAGCAATGATCACTGTCCTCCAAATGTTCACCCACAAGTAGATCCCTCACCTGTCCCGGTTCATT
TCCTAAAACCAAATCCAAAACCTCAGTCCCTCTAGTCGGTCTGTCAACATACTGCATC
>M00285:128:000000000-BF978:1:1101:12924:2393_1:N:0:46
TAGGGAGCATGCATTTAAGGTGAGAGGGGGGTAAGTTCAAAGGAGATGTGCAGGGCAAGTTTTTTTGTTTTTTTTTTTTA
CACAGAGTGGTGGGTGCTTGGAATGTGCTGCCAAGGGTGATGGTGGAGGCAAATATGATAGAGGTGTTCAGGACCCTCTT
AGATAGGCACATGAATGTGCAGAGAATGAAGCTACATGGACTTTGTGCAGGCAGAAGGGACTTGTTTAGTTAGGCATTTA
ATTTCTAGTTTAATTAGTTTGGCACAACATCATGGGCCAAAGGGCCTGTTCCTGTGTGGT
>M00285:128:000000000-BF978:1:1101:14710:2393_1:N:0:46
AAAGGTGAATAAGGTACAGTTTACCCGTGATCCAACTGATAGTAGGTAGATCAATGGGATTGAATGGCCATTGTCTACTG
ATAAGAGAAAGATACTTGCAAATAAAGTACTGTAAGAGATCATGACCTTGCAAAGAAGGGTTTATAATATATTTTTAAAT
GAGACAAGGCTGTTGTGTAATAATATTTCATACATCCTTGAACTTACTGCAATTGTTCAGTGTGGATCAAGGATTAAATG
TGACAACTCAGAAATTCTTTGCCATTAGGAAAGGCAGAGTAAATGGGTGGTGCAAGG
>M00285:128:000000000-BF978:1:1101:15609:2394_1:N:0:46
ACGGTGATATCGAACGGCCTTTGTCAAGTCAGCTTCCCTCCTGAGAACTGTTATGTGCTGACTTTTAATACCGAGAAAAG
AGCTTTATTTAATGAACAATATTCACCCTGTGGACAACAAGGATAGTGGCCCCAGTCATCCTTGAGTTATTTGTGTTAAT
GCTGGTCAGTACC
>M00285:128:000000000-BF978:1:1101:8534:2394_1:N:0:46
ACTGTGTTGCTTGCTGGGTCATTTTAGAAGGCAGCTAAGAGTCTTACTATGCTGCTGTGCATCTGTAGTCAAATAAAGGC
CAGAACAGTTAATGAAGTCAGATTTTCTTTCCTGAAGCAAGTTGGTGAGCCAAATCAGTTCTCACAACAATTTGGTAGTT
TCATGCTACTGGCATTTTATTCTAAATTTGTTTAATTAACTATCTTTTACTCCCTTGATAGGATTCAAACTCATGTGTTC
AGATCATTAATCTGGGCCAGCA
>M00285:128:000000000-BF978:1:1101:12322:2397_1:N:0:46
TACATTCTTAACTCATTATATTTTAACATTTTTCATTCTTTGAATTTTCTCTTGCCCAAAGTTACTCACATCTGCTTTTC
TGTTGTTTACATCCATTAGACTAACTCATCTAGGCAAAGGAGTAGTATTTACAGCGCCTAAGTCTCTTCTATGATAGAAT
TAGATGATGGCTAACAGAACTTGGCTTTATTTTGTATTGTTTAGTTACCCTACCAATAGAATCCTTAACTTCAATTGACC
ACGCATCCACATTTGTTTGTAGGAAGGAATTCAATGTTTCCACTTTTTGCATGAAATAAT
>M00285:128:000000000-BF978:1:1101:17558:2399_1:N:0:46
CTTGACAAGATCTTTGTATTTCGCTAGACACAGTTGTGATACCAGAGGGCTAGGGAGTAGCTAGAGTTATTCCTTTATTC
ACGAAGGGAAATAGGGATCATCCTGGAAACTATAAACCAGTTAGTCTCACATCAATGGTTGGGAAACTAATGGAGAGGGT
TCTTAGGGATTGGATTCATTAGCATTTGGACAAGCATGG
>M00285:128:000000000-BF978:1:1101:18073:2402_1:N:0:46
GATCTACACTCTTTCCCTACACGACGCTCTTCCGATCTGGTCCACACGCTTTCCCTCCACGACGCGCTACAGAACGCGAA
CAGACATCATTCGTATTCGACGGTCAATCTATTGGTCTTTCCAAAAACAATCACAATAGACCAAGATCAAATTTTTGCAA
CTTGATCCTTTGCTT
>M00285:128:000000000-BF978:1:1101:22329:2403_1:N:0:46
AATGTCCAGATAGGTTGTTTGAAATACAAATGTGTCTATTTATTACATAAAATACTAACATGAAATTTATACTCCATGTG
AATACAAACACTACATTCTCAATAAATATTTATTACATACACCTACTGATACTATACATATAAATGTATAAAATATATGC
AGACATATACATATGTATACATGTAAGCATATGCACACACACTTA
>M00285:128:000000000-BF978:1:1101:19887:2403_1:N:0:46
ATGGGGTAAAAACAATAACAGAATGCAGAGTAAAGTGTCACAGCTACAGGGAAGTGCATTGCAGGTAGACAATAACGTGC
AAGGTCAAACAAGGTAGATTGTGAGGTCAAGAGTCCATCTCATTTTATAAGGGAATCGTTCAATAGTCTTACCACTGTGG
AATAGAAGCTGTCCTTGAGCCTGATGGTATATGCCCTTCGGAGCACTAATAAGGCTAGGACATACACCATGTATATGGTG
TATGGTAGAGTCCTCGGGAGTGTTGAGGGACAAGGGACCTTGGTGTATAAGGGTAGGAC
>M00285:128:000000000-BF978:1:1101:9542:2407_1:N:0:46
NNNNNNNNNNNNNNNNNNNNNNNNNNNNNNNNNNN
>M00285:128:000000000-BF978:1:1101:19287:2407_1:N:0:46
ACACAGGCACGGGAAGAACATACAAACTCCTTACAGACAGTGGCTTGATTTGAACCCGGGTCGCTGGCGCTGTAAAGTGT
TATGCTAACCACTATGCTACCACACCTGCCATACATAATATATGTCAGCTACATACGTTAACATACATAATGTATGTTAG
CTAGTATTTCTTTTATGAATTGTTCACTTGTATGAGCTGCCTTATTTTAAATGGGGTCCTGTCTCGGCTATTAGATGTGA
AGTTCACGAAGAGCATGGATTATATTTTACAGTAATAAAAACCATAATTTACATGCA
>M00285:128:000000000-BF978:1:1101:19236:2408_1:N:0:46
TTGCTGAGCAGCAGAGTACACAGAGATAATGGGTACATACTATAATTACCTTCTGTTAATTTAAGTATCTGTGGTGGGGC
TCTGTTCGTAGGCCATTTACGTGATGGGACAAAAAAAAGACATGAGTTTACTGATGATAAAAAATTATTATAAATGGAAG
CACCAAATTATAAAGATTTTAATAGATTAAGTAAATTGGCAAAAAAACTTGGGCATGAATTTCAATCCAAATAATTATTA
GATCAACCACTTTATGTTTAGAACAATAATTTGTATTTAGTTTCATAACAGAACAAAACT
>M00285:128:000000000-BF978:1:1101:7993:2411_1:N:0:46
GGCATCTTAGATATCTTAGCTAGGCACATGGAAGAAAGTAAAATGGAAGGTTATGGGCTGTGTAAGAGGGAAGGGTTAGA
TTGATCTGAGATTAGGTGTTCATATAAATTGGCAAAACATTGTGGGCTGAACTGTGCTATACTGTTCTATGTTCTATCTT
TTTCTACTTCATATGTCCTTATGTATCCCATTGGTTCAACTTATAGGACAATGAAACAAAGAGATGCATATAAGAATTAA
GAAAGGGCACTTAGGCTGGTGTTTGAATAATGACAGTAAATGTGTACAGTTTATGACAAT
>M00285:128:000000000-BF978:1:1101:22066:2412_1:N:0:46
GTCAGTTTGTTAGCACATTAAATAAATGGAAACATGCCTGTGAGTGGCTGTGTGCCTTTAATAATGAGTGCAGCTTGAAA
AGCATTCCCAAACAAGTGCAATCAGTGGAATCTCACATTTTCTGCCTGGGGTCATGGCCACTTTTACGAGCAGGCTCTGT
GGGAGATGAATTGATTTAGGGACCAACATAAAATATTGTGGAAAATTTGAACTTGACTCTGCTGAAGAGAATAAACTACG
TAGAATATGTTTCAAGTGTTTTTTAAAACTATCAAGAGTGATTTCAACCAACTGAGTAAC
>M00285:128:000000000-BF978:1:1101:10887:2413_1:N:0:46
TTCTTTCTTCATAATCCTATTTAAACATAATCTGAGGTAGTGTTTGATCATGGAAATGTTCTTTTAAGCATTTCTTCTGT
ACACTCACTGAAATCATCCATACATTTGAGAGTCAATCAAGCTACTATAATGTCTTAGCAATAATCTATTTGATATCATT
GATTTAATACCACCTTGCACCACAGTCATACTGCAACGATGAATTATTTCAAGCAAGTTACTTAGCTTAAAATGGATGCA
GACTCTCTGCCACAAACACAAGCTAAAGCTAACAATTCAGTTCTCATTCTCAGCCAGAC
>M00285:128:000000000-BF978:1:1101:16237:2415_1:N:0:46
GCAATAATAAACCAATTACCAACATCTGCTCCCCGGACCATACTGTGAATGAAGGGATCAGAGGCTGCATTTGACCAGAG
CCGGGGAGGAAGGGGTCAAAGAGTCCACACTCGGGTACGGGCACTAGTAACAAGCAATACTCACTCTGCGCCAGGTACGT
CTTGTGAATC
>M00285:128:000000000-BF978:1:1101:23922:2415_1:N:0:46
CCTTAAGTGCTCCCAGGGGCGGAAACAAAGGATTGCAGTGCCGGTGTGTGGCATTTGCTAAAGATTTTGAAGTAACTTCT
GATGTTTAGTAATCTGATAGGTGAGGCAATTATATTCTGCAAGTAGACGCTCTCTCCTCTCAGCCTGTATCTTTAGCTTC
ATCAAACACATAACCTGAGTTTTACGGGCC
>M00285:128:000000000-BF978:1:1101:13364:2416_1:N:0:46
GATCTACACTCTTTCCCTACACGACGCTCTTCCGATCTGGACTACACTCTTTCCCTACACGACGCGCTTCCGATCTGAAC
TACACTCTTTCCCTACACGACGCCCTTCCAAACCAGTCTTCACAACTTTCCTAACCGGCCCCAATCCCGCACAAACACGA
AAACTGGCCTCCACGCACTCCAGAGCAACAGAGCACGAAGTCACACAAGACCAGACACGCACAATGAGAGAACGGGCCTA
GACAGCTGAGATCACAGATCAATAGGCGTAATGTACGACGGAGCGCAACAACACACACAC
>M00285:128:000000000-BF978:1:1101:7849:2417_1:N:0:46
GATGCCCCATCCCGTTTGCCAGTATTTGGCCCACAACCTTCTAAATCTTTTCTATCCATGCACCTGACCAAGTGTATTTT
AAAAGTTATTATTTTACCTGCCTCAACCACTCTTGCAGATCATTCCACATCCATATCACCCTTTGTGTAAAAAAGTTACC
CCTCAAGTTCCTATTAACTTTCCCCCT
>M00285:128:000000000-BF978:1:1101:8234:2417_1:N:0:46
GGAGGGGGATGGAAAAGAAAGCGTTAGCCAGGTCTATTACTGCATACCAAGGTTTATCTGGGCGGCCCGCGATGTCCTCT
ACCAGTGTAACAATGTCGGGTACGGCGGATGCAAGTGGAGGTGCTGCTTTATTCAACTGCCGGTAGTCCACCGTCATGCG
CCAAGTCCCATTTTTCTTGCGGACGGGCCAGACGGGGCTATTAAAAGGGGAAGTCGCGGGCCTGATGACCCCCTCCCGCG
GCAGGGCTTGGACAGCCTCGGAGATGTCTCTGTGCCCCCCCCCGGGACCCTGTACTGCCC
>M00285:128:000000000-BF978:1:1101:17919:2417_1:N:0:46
TGATGGAAGTTAGGGAGGAGAGGGGCTGGATAGGGTTTTGCATAGTGTTACAATTTGAATTGAACTACATGGGGCACTGT
GCTGCTTAAAGTATTTTACAGGATCTTACACCAACACACACGAGAGGTGCTGTCTCGGGCAACAAAAGGCTTTGTCGATA
TTCTGGGTTTTGAGCTGTGTCATAGAGAAGCAGAAGGGTGTGGTTATAGAGCTCTGAACTTAACATCTAAAGATCGGAAG
AGCACACGTCTGAACTCCAAGTCACTCCGCGAAAGCTCGTATGCCGTCTTCTGCTTGAA
>M00285:128:000000000-BF978:1:1101:23627:2417_1:N:0:46
CTGAAAGTCATCCAGCAGATCGGTGTAAGTGGCAGAGATTTGATCCATAAAACCGAGCGGGACTCTGCGCCCCTGGATCT
TCTGCCAGAGGTTCCATTCGGCGACCATCTCACTGGCCGAGACCTGTAATGAAAAGGGACACCTGCCCGGAGGGGGGAGC
AGGCGGCGGTGCCTGTTCCACAGTTGGCTCTGCTGTTACTAAAGCAGCCTGTTGTTGGGGTCCCCATAGAATGTGGCTCC
TTACGGGAGGCCCTAGAGTTGTCTACGTGCCGTGGTGAGGTGGGGGATGTACTGCCGCCC
>M00285:128:000000000-BF978:1:1101:7367:2420_1:N:0:46
AACAAACTGCTGGAATAACTCAGTGGGTCAGGCAGCTTCTGTGGAGTGAAATGAACCATCAGTGTTTCAGGCCGAGATCC
TTCATCTGGACTGAAAGAGCAGGGGGGAAATGGCTAGTATAAAGATGTGAGGGTAAGGGGGTGGAGTAAGAACTGGCAAG
CAATAGATGGATCCAAGTGAGGAGGGATGGTAG
>M00285:128:000000000-BF978:1:1101:19310:2421_1:N:0:46
GGACATCAGGAATGAACAAAACCTTGGCACATATAGTAGCATGTGTCAGAACATCCCAAACATGTGAAAGGGCTGGCACG
TGATATTTGAAGTTTAATGCAGAAGGTTGTGAGGTCACTGACATGACAATATGAACTACACGGTACAATTAATAGGTAGT
GAGGGAACAGGGAGCCCGGTGGGTCTGTGTAGAAGGTGAACAGGGCTGTTAGAGAAACGCATAGGATCACTGGCTTTTTA
ACGAGAAGAACAATCTGTTTAGACCTCATGTCAAAATTTTGTGTTCAGCC
>M00285:128:000000000-BF978:1:1101:23111:2423_1:N:0:46
TGGGCCATTTGGTATTGTGTTAGTTTATTATTGTCACAATGCCGAGGTACAGTGAAAAGCTTTTGTCTGCGACTGATCAT
GCCATGAAAAGAAAAACAGAATGCAGAATGTCGTGTTGCAGTTACAGAGAGAGTGCACTACAAGGAAGTAAATAAAGTGC
AAGGGCCACAACGAGATAGATTGGGAGATCAACAGTTCATCTTTAGTGTATGAAAGGTCCCTTCAAGAGTCTGATGAGAT
GAAGAGAAGCTTATTCTGTCTGAGGTGAAGTATTTGA
>M00285:128:000000000-BF978:1:1101:9160:2425_1:N:0:46
GTAAATCTCTTCTGCACCTTCTCTCTCTACATTTTTGCTCTGGTTTGGCAGCCAGAACTGGACACAGCACTCTATTAATT
TGACTACTTATGGCCAAACTAGTATTTAAATAAAAGGTGCATCATTACTTCCTTGCTCTTGTATACTATAGCTTGATTTA
AAAAGCCCAGAATACTTTCTCCCACATAAATAATGTACAGCACAGCC
>M00285:128:000000000-BF978:1:1101:16902:2428_1:N:0:46
GGACAGTCAGAGACTTTTTCCCAGTGTGACAATGGCTAACATGAGGGGACATAATTTTAAAGTGATTGGAGGAAGATAAA
AACTTCAGGGGTAAGTTTTTATTTACACAGAGAGTGGTGGGTGCGTGGATCACACTGCTGGCAGAGGTTGTGGGGGTACA
TACATTGTGGACTTTTAAGAGACTCTTAGATAGACACATGAAATATAGAGAAATGGGGGGCTATGTGGGAGGGAAGGGTT
AGATAGATCTTAGAGCAGGATAAAATGTCGGTACAACATTGTGGGCCGAAGGAGATCGGG
>M00285:128:000000000-BF978:1:1101:17837:2429_1:N:0:46
AGGAAGGACAGGCAGGGGGGCAAGAGGAGAGGTGGAGTGGCGTTGTTGATCAGAGAGAGTTTTACGGCAACGGAAAAAGT
GAATGCTGCGGAAGGGTTGTCTATGGATTCCCTGTGTGTGTAGGTTATGAACAGGAAAGTGTCCGTAACATTACTTAGTG
TTTTTTATAGGCCGCCTGATAGTGACAGGGTTATTGAAGAG
>M00285:128:000000000-BF978:1:1101:19910:2433_1:N:0:46
TACCTGTCTCTCCTGCCCTCAACCAGCCCTGTCCATGACCATGATCCAAATATGAACTCATCTCGGGGTGTGAATTCTTC
CCGAGATTCAAGTGAAATGAAATCTCCCCTCCCTGATGTCTCCGAGTGACAGCGAACATTCGTGCCACAGAGCACAGAAA
TAGACCCTTCGGTTGTTGTTGTCCATGCCAACCATCCAGTCAGTACTGATC
>M00285:128:000000000-BF978:1:1101:9986:2434_1:N:0:46
TCAGCAGGTCCTGACAAAAGCTAGGCAGCCTCCGCAGAGCAGCACGACTGACGCCCGCCAGCGGTAGCCACGTCCCCTCA
TGAATGTGGCATCCCTGCCAGAGAAAGTGCATGGTCAGCACTTGCCACCTGGTAGGGTGCTCGGCGCACAGGAATCTCTG
CAGGGTCCTGAGGCGGAGAGCCGCCAACCGTGCGTGCACACACACCAGCGACTGTCCACCCTCCCCCA
>M00285:128:000000000-BF978:1:1101:16533:2434_1:N:0:46
TGAACTTAAACTGGGAGATATTTTAGAATCGAATAAAACAGGACAATAGTAAACCAGAGGTTTTTTTTTACATCAGTCCT
GGAAATCTGTGCTTAGGGATAATGATTTATTTAAA
>M00285:128:000000000-BF978:1:1101:21605:2435_1:N:0:46
CGTCGTATGGACAGTATCCCCAAGATCCCTCTGATCCTCCACACTGCCAAGAGACTTACCATTAATACTGTATTCTGCCG
TTACAATTGACTATCGAAATGAAGCACTTCACATTTAACAAGCTTGAACTCCATCTGCCGCTTCTCAACCCAGTTTTGCA
TCCTATCTATGTTTCGCTGTAACCTCAGAAAATCCTGAACACTATCCGCAACACTTCCGACAGT
>M00285:128:000000000-BF978:1:1101:7779:2437_1:N:0:46
AACGCTGTTTTTGCCAAATAGGAAATCTCTTGCTATATCTGATAAAAACGTTTCAGGGGTAGGAGGTGCAGTTAATTAAC
TGTTACCAAAAGACTCAGCACCATGAACTACATACACTGCAACTATTTTCCAATAGATACTTCATGCGTTTACTGAAAAC
AGTGGCAAATCAATGTTTTTAGCTTATAAAACGCTGTTTTAGCTAAATAGGAAATCACTTGCTATATCTGATAAAAACGT
TTCAGGGGTAGGAGGTGCAGTTAATTAACTGTTAACAAACTACTCAGTACCATG
>M00285:128:000000000-BF978:1:1101:19258:2441_1:N:0:46
AAGGTTGCTAATACCACAAAATCAAGGGTGCTTGGGACAACTTGCCTTCGTAAAATATGAAACTGGTGCTGTTTATAGTT
TATGAGGTAACAAAGGCAGACTGGTTATGGTATCTCTATGAAGGAGTTCCTAAACAAACTGTTATTTTTCTCAGCTATTA
TAGGAGCATAACATTTCCTT
>M00285:128:000000000-BF978:1:1101:22622:2443_1:N:0:46
GCATTTATACAGGGCTTTGGTGAGAATACACCTGCAATATTGTCTGCAGTTTTGACCTACCTACCTGAGAAAGGATGCAG
TGGCCATAGACAGAGTGAATCAAAGGTTCACCAGACTGATTCATGTGAAGGCAGGGCTGTCATAAGAGGAGACACTGGAT
TAACTAGGCCTGTGTTCATTAGGGTTCAGAAGAAAGAGAGGACAATGGGAATAGCTATACTGGCACAACATTGTGGGCTG
AAGGGCCTGTTCTGTGCTGTACTGTTCTATGTTCTATGTTCTATTGATAGGTGCGAAGTT
>M00285:128:000000000-BF978:1:1101:24351:2443_1:N:0:46
ACTGGAAGGAATCTTGCCTCGGAAATCTGAGTAGTAACCCCAACACAAACTGAATCTTCAAGCAGGAATAGAGAACACAG
GACTGCTCTGGAGTAGACCACTCTAAACTGCTAGGAGCCAAAGTATACCCAACGGTTGACCAATCCTCTAGCAACTAGTG
CTAGAGAAACTCAGGTACTTATGCTAGGCCCCTGATGGGGCTCAGGTGTGTGTCATTGTGCAATCAGTCCAGCATGGAAT
CCATGTGCTGTACAACGAGGCATCTAAGTAACCAAATCAAGGGC
>M00285:128:000000000-BF978:1:1101:24323:2445_1:N:0:46
ACAGAAAAGCAGCAAATGACTTTCACTCTGGTAAAGTGTGAGGTGACATACTTGAGGAAATGCAACCAGACAAAGGAATA
CAAAGTCAATGGGAGGAGATTGAAAAGTGTGGAGGAACAGAGGGACCTTGGAGTGTATGTCCACAGATCCTTAAAGGTAA
GCAGGATAAGTTGTTAAGGTGGTGAAAAAAAAGAACATGGAAAGCTTTTTTTTGTTAAATGAAGCATAAAATTTAAGAGC
AGGGAGGTTAGGCTAGAACTGCATACAAGTTAGACCATAGTATGCATTCTGCAGACATTT
>M00285:128:000000000-BF978:1:1101:12621:2451_1:N:0:46
CACAGCCACAATATCACACACACACATACCCCTTATCATACAGTGTCAGTAACATAGGCAGAATGGGGTTCCCACAACGA
CAGGCAGGGGCTTTCACACATGCAGGGCTTTAACGCAGTTATACAATCAGGGACCTATTCCCACTGGTCCATGCTCAAAG
ACTCAGCTGCCAGCCTAGGTGAGCATGCCACCACCATCACAGACTTCATCAGCAAGTGTGTGGCGGACTGTGTGCCA
>M00285:128:000000000-BF978:1:1101:10107:2453_1:N:0:46
CCAAACTTGAACTTGTTGCAAGCTAGGGCTAATGTACCAACACTTCTTCACAATTGCTGACAAAAGTAAAAAAAACCTTA
TTATTGCATTTGATTTTTCAAAAAATGAATAAACCATCTTTCAGAAGAGACCCAAAACAAGTGCCATCTACCAATCCTGA
TGGAAAGGAACATACTTCAGTATTCTGAAGGTCAGAGAGAGTTATCTCAGGTGTTCTGGCCAATATTTATCCTGCTAA
>M00285:128:000000000-BF978:1:1101:16989:2456_1:N:0:46
ATTACTGAAGGGCTAAGGTTTATGGCACCCGAGTGCACAATTTCAATTGCATCACAGTTGAAAGTTCTTTCCCTGCGACA
TTGCCAAAAATTGCCATGGATTGTCTGTACTGCACCATTTGTGTGCATTTTCCTTGGAATTTAGAATTTTTGGCCATTGT
CTGAGTATTTTATGTTGAGCAATCTGAATATTTATAAAGTAAT
>M00285:128:000000000-BF978:1:1101:11235:2457_1:N:0:46
NNNNNNNNNNNNNNNNNNNNNNNNNNNNNNNNNNN
>M00285:128:000000000-BF978:1:1101:14069:2462_1:N:0:46
TTATCCCACTGGCCCTTATCACACTCTCTCTCTCTCCCCTCCCCCACCCTAACATTCCTCCCCCTGGTTCCCCTCCCTAT
CACCTTTCCTTTATTCCATGGTCCACTGTCCCCTCCTATCAAATTCCATCTTCTTCAGCCCTTTGTCCCTTCCACCTATC
ACTTCCCAGCTTCCGACAACATTCCCACTCTCCCCTTCCCTCACCTGCCTCACATCCCCCTCCCACCCGCCGGCCCTTGA
TCCACCTTTTTTTCTTGGTTATTTCCCCCCTTTTTTTCCAGTCCTGATGAAGAGTCATT
>M00285:128:000000000-BF978:1:1101:24562:2463_1:N:0:46
CTTCAATGGAAAATTCTACCTGACCCTAACTGGATGAGTCTAATTCTGTCCGCTCACCTCAGGTTTGGCCGGGCCGCTCT
GGACCTCCAGGGGTGGGCTGCTGGTGCCCCCCAATCTGGAAAATCCTACCTGAACCCTAACTGGATGAGTCTTTTTGTGA
AAGCTCACCTCAGGTTTGGCTGGTCCACTCTGTTCCTTCAAGTGTGGGCTGCTGGGCCCCTCCCTTCTGGAAGATTCTGT
TAGTGTTGCTAATGGCCC
>M00285:128:000000000-BF978:1:1101:21622:2463_1:N:0:46
TGATGGAGGAAGAGTGTCCATGGGCTGTGGGTGGGGGGACAGTTGGTGATAGTGGGGTGGGGGGATGTTGGTGATGGGGG
AAGGTGTCTGTGGGCTGTGGGAGGGGGTTCAGTGGGTGGGGGGGGGCGGTGATGGGGGAGGGGGTAGGGGGGCGGTGGGA
GGGGGGTCCGTGGGGGGGGGGAGGTCGGTGATGGGGGGGGTGGAGGAAGGAGGGGGGTCGGTGGGGGGGGGGGGGAGGGT
GAGGAGGGGGGGGGGAGGTGGGAGAGGGGACAGGGGTGAGTGCGTGAGGGGGGGTGGGTG
>M00285:128:000000000-BF978:1:1101:23376:2466_1:N:0:46
GTCTGCATATGAAGCAAAAATCAGCAATTTGCAGAAAGTGCTCTGGAAATATAACGAGTAAACAATGTAACTGTTAAGAT
CAGTACAGTCGCTCTCCTGTACTTATTGGTTATTATTTTTGTCAGTGTACATTTTTTTGTTAAAATTACAAGTAAATTAG
GCACTGGTTTTTAGAATGCGCTACAATAC
>M00285:128:000000000-BF978:1:1101:21720:2467_1:N:0:46
AACGGTAGCAAGTTCAAGAAACTCAGCACTCTTTGAGTAGAAAAGTTTCTTCTGAGTTTCCTTTGGGATTTCTTGGTGAC
TATCTTATACTCAAGGACTCTAATACGCTCTTCCCCATGTGATAATATTCTCTCCATATCCACTCCACCCAAATCTTTCA
TTATTTTGCTGACCTTTATTAGTTTATCCCTCAGCCTTTATGTCCTTTTATAATATGGTGATTATACCTGCACACACTAT
GATCTAACCAGGTTCAATGCAGGTTTAACAGAACTTCACTACTTTTCAATTCTATACATC
>M00285:128:000000000-BF978:1:1101:12202:2468_1:N:0:46
CTTTTCAGGGGTAAGAGATACAGTCGAATAACTGTTACCAAACGACTCAGCACCCTGCAATACATACAATACAATTGTTT
TCCAATAGTTACTATATGCGGTTTAAGTTGAAAGTGGCAAAGCAATGGTTTTAGCTTTTAAAACGCTGTTTTAGCCAAAT
TGGAAAGCCTTTTTTATATCAGCGACTACCTTTCCAGGGGTAAGAGATCCAGTCGAATAACTGTTACCAAACGACTCAGC
ACCCTGAAATACATACAATACAATTGTTTTCCAATTGTTACTGTATGCGGTTTAAGTTC
>M00285:128:000000000-BF978:1:1101:24088:2469_1:N:0:46
AAATGCCCCAGCAACATTTCAAAGAATGATCAATTCAGTGATTCATGGGTTAAAACATACAGATGCATATATTGATGATC
TAGTGACAGGGAATGATACATGGGAGGATCACATCATT
>M00285:128:000000000-BF978:1:1101:17824:2469_1:N:0:46
ATAATGCACACTCTCTAAACCATGCAGCATCCTGGTAAATCTCCTCTGTACCCTCTCCAACGCTTCCACATCCTTCCTAC
AATGAGGCATCCAGAACAGGACACAGTACCCCAAGTGTAGTCTAACCAGGGTTATGTAGGAAGAGCAATGTGTGTGTGTG
ATTAATGTGGGAGGTCTTGTCGAGGGTCTAGGATAGGCTGATGGGTCAAATGGCTTCGATCTGTGCTGAATCATTGTAGG
AATCTTTAAACTTTGGACTTCCATTAGACAGATAATTATTATAAGTTTCACATTCCTCC
>M00285:128:000000000-BF978:1:1101:19412:2470_1:N:0:46
GGGTGAGGTACAGGAGCCTGAAGATCCAACCTCAGTGATTCAGGAACAGCTTCTTGCCCTCCGCCATCAGATTTCTGAAT
GGTCCTTGAACCCATGAACTTCATTTTTCCTCTTTTGCACTATTTAGTTTTGTAACTCATG
>M00285:128:000000000-BF978:1:1101:8182:2479_1:N:0:46
TATAGCCTCATAATTCATGGAGTGTATACGCAAATCGATGGAATGGAGCACATACATGATGTAATGTATTACAATATCAA
ATGAATGAGATTATGCACTCCATGCAAATGTATAAACAAATGTGAGTGTGTAGGCATTCAATGGAATGGTATTACGCTCA
CGACAGAATGGGATATGTGTAATGTTGGCACGGAATATACA
>M00285:128:000000000-BF978:1:1101:16382:2479_1:N:0:46
TTTCTTAAGTTCCCTTCTCACTATACTATACTCCTCACAGGCCACATCAGAGCCTTGCCGCTTACACCTTACATAAGCCT
CCTTCTTCCTCCTAACCAGTCTTTCCACTTCTCTTGTCACCCACGGTTCCTTCACTATTTCATTCTTCCTCCGTCTTGCC
GGAACATATTTGTCCCCGACATCCTGTAAAACAACGTCCACATCTCTACAGTACACATCGCCTCAAAAAGGACTTCCCAA
TTTACACTCCCAAGCTCTTACCTTATAGCCTCATAGTCTGCCCTACCCCAATTGAATATC
>M00285:128:000000000-BF978:1:1101:20141:2481_1:N:0:46
AATGGAAAAAAAAGAATCTCAGTATTACATGGCAAAAGACATCAGTGTCACCCCATCATTGCTCCCATTGTTATTATGCA
CAATTGCATGTGCTCAATTTTATTTGCTGCATTTAAATGCTTCATTTATTAAGATGCTGCCAGCATCTCAGTGCAAGTGT
AAAATTGATGTCTGTCTGAATTATTAAAGTGTCAACCTGCAAAAGACTTCCCAGC
>M00285:128:000000000-BF978:1:1101:11835:2482_1:N:0:46
ATCTTGCCTTGCACCTCCATGTATCCCATCACCTCATCCTTGAGGATCGATTCTAGTATCTTCCCCACCACCGATGTAAG
ACTGATAGGTCTGTAATTTCCTTTGTGCTGTCTCCCACC
>M00285:128:000000000-BF978:1:1101:7959:2482_1:N:0:46
CATCCTCAATGTGTGCCAGACATTCATTGATACAGTTTAAAGTTGTGCACAGGGCCTATATGTCCAAAGATAAGCTAGCT
CGTTTTTATGATCGTATAAACCCTATATGTGACAGATGTAAATCAAACGTGGCTTCTTTGTCACATATGTTCTGGTCTTG
TCCTTATTTGGAAAAATATTGGAAAGACATTTTTAATATTATTTCAGATGTATTGAAGATCGATTTACAACCTCACCCTA
TTACTGCAATTTTTGGATTACCATGGATAAAGTCTGGCCATTTACCTGCTTCTGCTAATC
>M00285:128:000000000-BF978:1:1101:22845:2484_1:N:0:46
TCAAGTTACAGTCATTCAGTGAAGTATTTAATTATATTGTAAAATCCACACTAATTTATTGCATGTAATGTCTCTCCCAT
TGTGTAGTTCTGTGGTCAATAGAGCACAGATGCACGTAATATGTTTGATGAAGTGTCCAAATATTTACCTATTAGATAAA
AAATCCATCAACTTTTCAAAGCCCTTGCCCACATTTCTTTGCCAGAGTTTTTTGATTCTCGGTCAGACTGACCATGGAGA
GATTAGTGGTGGCAATTCTACTCTCCCGTTGGTTGCAAGTAATCTGTTGCTGACTCATAC
>M00285:128:000000000-BF978:1:1101:19292:2491_1:N:0:46
ACCCTCCCTTCCCTTTGGAGCAGACTCGATGGGCCGAGTGGCCTGCTTCTGGTCCCTTGTCTTGTGATCTTGTGACATCC
CCTAACATAGGAGGTGGCGAGGAGGGATGAAGCC
>M00285:128:000000000-BF978:1:1101:10303:2494_1:N:0:46
AGGTGCAAGGCCATAATGATGTAGAATGTGGTCAAGGGTCCACCTTATCACACAAGGGGACTGTTCAATACTCTTCTAAC
ACAGAGGGATAGAAGCTGTCCTTGAGCCTGGTGGTACGTGCTTTCTGGCTTTTGTATATATGTCTGATGTGATTCCATCT
ACAATAGATGTGATGCACCACTTAATGTGTTCACTGTGGACCCAGAG
>M00285:128:000000000-BF978:1:1101:7994:2497_1:N:0:46
GGATTCATAGCAGCACTTAAATATTGAGGACACAAATAATTAGGTAAGGTTGATTGACAAAATGGTTAAGAGGTTGCCAC
TGTAATTGAATATTAGTTGGTTGTTAAATTTGCAGTCAAATCAGTTGGCATGATAATCATATCTATAGAATCAGGCTTTC
CCATCTTGCCTAGTTACTCTCAGTGTCCTCAAAGATTTAATAGTTGTATCTGATTATTAAAAAATAATAATCACTGGCTC
CTGTTGACATCAGACAAATATATAAAATTGATGGGTAGGTATG
>M00285:128:000000000-BF978:1:1101:19737:2497_1:N:0:46
GGATGGGATTGCTTCCTTTGGAACAAATAAGGTTGATGGGAGATCTCAAGGGTGTTAAAAAAAAATTAAAGATCAGGTCA
GGATACACAGGACAGGATTTAATGATTAGATGGAGTTTAAGAATAATGTTTTCACCCCGTGACTGGTGGGAACTAAACTC
ACTGCCTAGACAGTTAAGAAGGCTTGTGGGATGTTAGCTTTTATAAATCGTGGGATTGAGTTTTAAGAGCCGAGAGGTGA
TGATGCTGCTTTACAAAACTCTAGTTAGACCGCACTTAGAGTATTGTGTTCAGTTCTGGT
>M00285:128:000000000-BF978:1:1101:11632:2500_1:N:0:46
ACTCTGTAGACAATCCCTCCACAGCTTCCATCTTTTCCGTAGCTGTAACACTCTCTCTTATCAACAATGCCACTCTGCCT
CCCCTCTCACCCCCCTGCCTGTCCTCTCTGAAGCATCTAAACCCCAGCACCTGAATCAACCGTTCCAGCCCCGGGGTCAA
CCAAGTCTCAGTAATGGCCACCATATCATATCTCCAAGTATCAA
>M00285:128:000000000-BF978:1:1101:19805:2500_1:N:0:46
GTTTTCTGCCTCAATCATGGTTCAGAATGAAAGACCCAAATCCTCGCACCGCTCCATTAAATGCAACGTTTCCGTCACAG
ATTTTTCATAGCTGTACAATCGTTTATGCTTAAAAACTAACTTGCACAATTTTCGGACTCTCCCACATGAGTCAACACCC
TCTTCACATTCACCCGCTCAATTGCCCTCAATATCATCTTGATTCCAACGGA
>M00285:128:000000000-BF978:1:1101:8795:2504_1:N:0:46
TCACCATCTTGGGAAAGTTGTATCTGATGGTAACCATGTTGATTATTCTAAGATGTTGCTGTTTTTCTTTCTTAAAATCA
GTTTCTGACCTCTTAGAGTGGTCAATTGAAATTTAGAATTCTACATTATACTGTTTTCTTTAACGTACCCAAATGTAAAG
AAAAGCATTTGTGTTTTTAAAAGAATGTGGATCCA
>M00285:128:000000000-BF978:1:1101:17794:2504_1:N:0:46
AAACAAATTACTATGTATAGAAGTCTCTTCTGCAAATAGACTAAATGCATCCTGAAGCTGGATATATTGAGCAAGACTTA
ATTCATTTCTGTACAAAATTTGTTTGGATGTCCATCTTAAAGAATTGACTAACCATGTTTCAAAGTGAGATTCTGAAAAG
TTTACAAATTGAAGAAAAATTAATGTGTTATTTGCAGTAGTGCTTGCTTATCTATTAGAAATAAATTTT
>M00285:128:000000000-BF978:1:1101:14305:2507_1:N:0:46
CTCAAACTCATGAGTCAAATTGAGTTTTTCAAGGAAGTGACAAAACAAATAGATGAAGGTAGGGCAGTGGATGTGGTGTA
CAGGGACATAAGGAAAGCATTTGACAAGATTCTTCATGGCAGGATCATCCAGAAAGTCATGAGGCCTGGGATCCATGGAG
ACTTGGCTGTATGGATTCAGAATTGGCTTGCCTATAGAAGGCAGGGGGTGGTTGTAGATGGAGAATAATATGCCTGGAGA
GTGATCATTGGTGGTGTTCTTCAGGTATCTGTCTGGGACCCCTGCTCTTTGTGATTTTT
>M00285:128:000000000-BF978:1:1101:23683:2508_1:N:0:46
GGCCCAAGGACTCTGGTTTTGACACCTCAAGATTGTCTGTATATGACTAAAGTAAATAACAAATAATGGACAAGTCCTGG
GAAGGGAATTCCATCGATAAAAAGATTGACAAGTGCTTGCAGCACAAGGGGAGTCATCCGTGGGATGGAACTCTCCTCGG
GTTGCCCTTGCCTTACTGGCTCAGGGACTTCCACAGCACAGCACATACCAGATATTCAGTTTCCCCAGAGGGCCTGCTAC
>M00285:128:000000000-BF978:1:1101:20058:2508_1:N:0:46
TGACAAATCAATATAATTATTTATGAATCCACAAGCTCTTGAAACAAATATATCAACTATGTTATAATCAAGATAAAAGT
GGTTTTCTTCTCCTTGAATTACTCCATCAATTTGAGAATGATTTTTATAAAATTTAAAGTTAGAAACTCCAACATCATTT
CTAAGAGGTATAGCTAGTCTTTAATGTCTTCTTTGGTAAATTTTAAAGACCACTCTAAATTATTATCATTTTTTTTATAA
TTTCCTTTGTGTTCAATATTATATATTATTGCATTTAAATTATTTCTACCATGATTTAAT
>M00285:128:000000000-BF978:1:1101:20742:2509_1:N:0:46
CCTCCTCAAGCAGCAACGATGAGAAATTGTTCCCTGCCTGTGATAATTGGAAGCTCACCGCTTAAACTGCCAAATTGTGA
AGTTTGAGAAAAGTATTTAATGTTCTTGCAACAATCTGCATTATAAATCTGTCATGCCTTCACCAGATTGGTTACAAGTG
CTGAAGTATCACTTCTGTTTCCTTTAACTATTCCCAGTAATCACCGAAAGCCAGGGATGTGGCGGGCAGACACGGGGGGT
GGGGGGGGCGGGAGTTAAATTTGCCCCATTACCCCTATCCAGGTGCTGATTTTCGGTGTC
>M00285:128:000000000-BF978:1:1101:16786:2511_1:N:0:46
AGATTCTGCCACAGGTAGGGCAGGAGGTGCTAAACAGGGCAATGGGTGGCTTCTAGTGTAAATGCACTGCAGTTATTTGC
CTTGGCTACTCAAATCACATCTCCCTTGATCACCACTAATAAGAAGGGCAAGGGCAGCAGGCACATGGGCCTACTTCCAC
CTTTAAGTCACACATCATACTGACTTGAAAATATATAATTGTTTTTTCATTTTCACTGTGTCTATATCCTGGCACTC
>M00285:128:000000000-BF978:1:1101:10607:2511_1:N:0:46
GACTTAAGCAGTTACCTGAAAAATGGACGAGGCTACAGGCAAGCCTTCTGGCACTTCAGCAGTGAATGGCAAATTTTGGA
AAGCTGGGTCATTGTCATTGAGATCTAACAGGTTCACAGAAACAACGGTGCTGCTGCTAGCTCGGAGAGCCGGCCTTCCC
TCGGCAATGGAAATAATGTGAATAGAGTCACCATGGTTGCAAGTTGTAC
>M00285:128:000000000-BF978:1:1101:14265:2514_1:N:0:46
GGCACACTTAACAAACTCGTTCCCATCTAAACCTTTGGCACTGAGCATGTCCCAGTTTATATTCGGGAAGTTGAAGTCAC
CCATTATTACAACTGTTTTAGTTTTGCTTCTGTCCAAACACTGCCTGCCAATCTGCTCCTCTATATCCCTACTTCTACCG
GGGAGCCAGATCGGAAGAGCACACGTCTGAACTCCGTCACTCCGCGAAATCTCGTATGCCGTCTTCTGCTTGAAAAAAAA
AAAACAAAGAATCTAACTCCGGCAAACAGTCAGAAACAATCCACAAGATAAAATGCGAC
>M00285:128:000000000-BF978:1:1101:16339:2514_1:N:0:46
ACTCCTATTTATTTTCCAAATTAAGACATGATATAGTTTGAGAGAACCATTGAAAAGTGGTAGGGGGTATTGGATCCTTC
CATTTGAGCAGGATGGCTCGTTTGGCCATCAATGTAACAAAAGCAATCATACGATTAGTAGAAGCAGGTAAATGGCCAGA
CTTTATCCATGGTAATCCAAAAAATGCAGTAATAGGGTGAGGTTGTAAATCGATCTTCAATACATCTGAAATAATATTAA
AAATGTCTTTCCAATATTTTTCCAAATAAGGACAAGACCAGAACATATGTGACAAAGA
>M00285:128:000000000-BF978:1:1101:7420:2516_1:N:0:46
TTGCAGTACAGAATGCTACAAGACCGCAGTAAACAGCAGTTAGTTAGCTAGCTGGGGTAACATGGCTGGATCACCAAACT
ACAATGGATAAGACAGTGCCAACCATGATTGGTTCTGTCATTGCAGATGATGCAGTCCAAAGAAAGCTGTATGCCTCACC
CTGCCACTCAACCCCCACTGCATGCAACTCTTTTTTTCCTGCATCCCATTTTCTTCTTGACCTACGTTTTTCTGAGTTAT
AAGCTTCAGATGGGGTAAGTGTGCATTTCTTACTATCTACCCTCCCCCTATCCAAATATT
>M00285:128:000000000-BF978:1:1101:13388:2516_1:N:0:46
CATGCATCTTAATCTTCTTGATGAACCAAGTATGAGGGAGCATGGCAAATGCCTTCCTAAAGTCAACTAGTTATGGGATA
TTCCTCTCCCATTTGCAGTCTTCCTTTCCAGCAAGCATCTTC
>M00285:128:000000000-BF978:1:1101:18094:2519_1:N:0:46
GCTGGAAGCGTGGCCACACTTGCTGGCTGCCCTCCAGAACACTCCATGCAAAAAGATGCATCTCACTGTGTTTTGACATA
CGTGTGACTAATAAAGATGTCTTATCTTACCTTTGACACCCCACTGGTCACAGTTTGCCAAACTAAAATTGACCTTTATT
TCGATTCTCCTTCCTGATCTCATTTCATGCAAATATATTACACAAGGAAATAGGAGCAGGAGTTGGCCAATGGTTCAGTG
TGATCGTGGCCGATGTCCAATGGCCTCACCTCTTCTTTAGTGCCAGTTCCCCATAACCCC
>M00285:128:000000000-BF978:1:1101:22537:2519_1:N:0:46
GGAGGAGCTCAGCAGGCCAGGCAGCATCCGTGCAGAAAAGCAGGTGGTCAACGTTTCGGGTCAGGACGCTTCTTCAGGAC
TGAAGATAGGAAAAGGGGAAGCCTTTTTCAGAGGGGAAGGGGGACCTGAAGCGTTGACCACCTGCTTTTCTCCACGGATG
CTGCCTGGAGATCGGAGAGCACACGTCTGAACTCCAGTCACTCCGCGAAATCTCGTATGCCGTCTTCTGCTTGAAAAAAA
AAAATCAAGACAACAACAAGACGCACTACACACAGGCGGGCAAGGAGGCATAAGAGGTA
>M00285:128:000000000-BF978:1:1101:12918:2520_1:N:0:46
TTATATTTACACTAGATATTTAAATTTCCACTGGCTTTATTTTAGGATTCACTGGGGTTTCATGAAATGGGACCTGTTCA
GCACCAAACTTTTGTCATGGGGTTTCTGTCCCACAGCCCCTGAGCCCCGCTCCCGACGACGGTCCTGGGACCCACCTCTC
TGCAAATCCGGAGTGGAACTGGAGCAGATTCTCAG
>M00285:128:000000000-BF978:1:1101:14917:2523_1:N:0:46
TATCTATAGATCAGAGTTTCAGTCTGAGATGATAGCTTCATTCAGCTCAATGCTCTGCTATAGAAAGTACAAAAGGGAAA
GCAATCTGTCAACACTAGAGGCAGTGAAGGAAGAAATCAAGATGACAGAGAGGTAGAGCTCACTTGCGGAAGATGACTCC
ATAGTTTTGAATGATGTAGCCAATGGGGAGCATGCAAATGAGGAAATAATTCAGGAAGTTAACGACCTTACAATATAGAA
GTTAGCAACTAAATCAAATACAGCAATAAAGTTTATGCTCCTGTAGATCAAAGGAGTTTC
>M00285:128:000000000-BF978:1:1101:14331:2523_1:N:0:46
ATTTCCTCAGCCTGCTGTCAATGACCTTGAATGTATGTGGATGGTAGAATTGAAGGAAGGAGGGGGCAGTTGATGGGCAC
GTGAGTTTACGGGGGAAAGTGGGGAATAGGACTGATGGGAATGTACTGAGAGCCAGCATAGGCAATGGGCTGAATGG
>M00285:128:000000000-BF978:1:1101:7864:2524_1:N:0:46
CAATTGTTTTCCTGTAGATACTCCATGCGTTTTGTGTAGAAAGTGGCAAATCAATGGATATAGCTCCTAATACGCGTTTT
TAGCCAAATAGGCAATCAACTGCTATACCAGTGAATAACTTTACTGGGGTTAGAGGTACACTTAAATAACTGTTACCAAA
CGACTCGGCACCTTGCTATACATACACTACAATTGTTTTCCTGTAGATACTCCGAGTTGTAGGTAGAAAGTGGCAACTCA
ATTGTTTTTGCGTCTAAAACGCTGTTTAAGGCCAATA
>M00285:128:000000000-BF978:1:1101:14390:2525_1:N:0:46
TGGGCCTCATTGTAACAGTGCAGGAGGTCTTAGACAGAAAGGTCAGACTGGGAGAATTAAACTGACAGGCAACAGAGGAG
CTCAGGGTGGTCTCTGCAGACTGAACAGAGACTCCCAAAGTGATCACCCAATCTGTGTTTTATTTCCCCAATGTCGAGGA
GACCACCTTGTGAACACGTAATGTGATGCACTAGATTG
>M00285:128:000000000-BF978:1:1101:13244:2528_1:N:0:46
GCCATTTAGCTCTGTTTTATATTTCAATATTTACTTCATCTTCAAAGCTTCACCAGTGTTGAACAATAACACTCCCTTTT
GTAATGTTTGTTCAGAGTTTAGGTAAACAGGAAATACGTTGTTTTCTTATGGCTTATTAATTCCATCAGTTCATTGTTCA
GAAAAATAGAATTCAATTCTATAAGGCACAAAGTATTCATCCCAGTGTCTTAATGATAGCACATTTTATGAAGATAATGT
GGAAACATCATAAACATTCTCATCTTCATTACTACAATATATTTCTGATTTAATTACTTT
>M00285:128:000000000-BF978:1:1101:24754:2528_1:N:0:46
TGAGAAATTTTATTTGATAATTTAGGTAGAAAAGCAAACAAGGCAACTGTAGTGGGTGCTGGAGAACAATGGTTAAGTTT
CTATCCAGATCTGAAGACATGAGTTCAAATCCTATAATGCCAGCTGTGGAATTTAAATTCAAGTATGTATATCTGCAATA
AAAAGTTAGCATCATAAAACTATCAGGTTATTGTAAGGAAACATCTGGTTCAGTAATATCTTTCAGGGAAGGAAATGTGC
CATCCTTACCCAGTTTGGACTACATCTAACTCCTGACCAACAGCAGCATGGTTTCTTTCT
>M00285:128:000000000-BF978:1:1101:7489:2529_1:N:0:46
ATACACTTAAGTTGTTCACTATATGTTCATACCTGCATTTTAGTTTTAAAACATTTTGAAACATGATTGCAGAATTAATG
AAATGCTTCAGTATTTTTCCTTCTCTCTCTCTCATTCTACTCATATAATATGTAAGCTTCGTCATATACCAAAGATCCTT
TTTGCAGCTGTTATATGATAGAAAACATATGTGTTTATAACATTTTCAAAGCTGCAAAATCCATTCAGTACACAAAGGGG
AAATGGAGAAGATCATAAATGGGAATATACAGAAGACTTCTTCAACTGCAGAATGAAAAT
>M00285:128:000000000-BF978:1:1101:12165:2529_1:N:0:46
TCACAAAACAAAAAACTCTAAACAACATGACTTGTATTCCCATTGCTGTCACTCTGCCAGAGCCCTCACTACTGCCCACT
AAGCAAGTAGCCCAGTTTGCTGTTACTCACAGTGAGACTGTGCCATCTGAAGTCAAGGCATCA
>M00285:128:000000000-BF978:1:1101:13262:2531_1:N:0:46
AGCAATACATACACTAGAGTTGTTGTCCAATAATTATTCCATGCGTTTAGCGTAGAAAGTGGCAACTCAATTGAATTTGC
TCTCAAAACGCTGTTTCACGCAAATTGGAAATAACTTGCTATAATAGTGATTAACTT
>M00285:128:000000000-BF978:1:1101:18785:2533_1:N:0:46
GCCAGCGATCGGGGTTCGATTCCCGTCGCTGTCTGTGAGGAGTTTGTACGTTCTCCCCTTCCACATTTCAAAAGACGTAC
GGGTAGGTTAATTTGGGGCTTTAAAATGGGCGGCGCAGACTCGTTGGGCCGAAAGGGCCTGTTACCACGCTGTAAATAAA
ATTTAAAAAAAATATCCTAGACTGCCAACACCACTGCCCTGTGCACCCTTCTCTCCGCAACATAAAATGGAAGTGTCAAC
CATGCTTTTCCCCCACAGTTTGCTG
>M00285:128:000000000-BF978:1:1101:9502:2536_1:N:0:46
AGCCCACAAGTGTCACCACACTTCCGCTGCCAACATAGAATGCCCACAACTTCCTAACCTGTATGTCTTTGGAATGTGGG
AGGAAACCAAAGCACCCAGAGGAAACCCATGCAGACACAGGGAGAATGTACAAACTCCTTACAGACAGTGGCTGGAATTG
AACCTGAGTCATTGGTGCTGTAATAGCATTATGCTTTGCCAAGGCTCAAAACCTAATGTCTCTTGTCTATTAGACATGGG
GACCGTAGGGAATGGTATGGAAGTCCAAATATCTGGTATAACTAGGCTATATGTCAGG
>M00285:128:000000000-BF978:1:1101:23509:2538_1:N:0:46
CCCTGTTTTACCCCACCAGAGACATCCCCCTGCCCCACCCTCCCTGCAGCCTTACAACCCCCTCTTCTCTCCATCCTGGT
CCTTACGAAGGGTGTCCAACCTTAGGTTTTTACCCTGTTTCTCCTCCCACCCGTCCGGACTCATCTGCTGAATGTTTCCA
GCCCTTTTTGTCTCTGTGCTGGGGTCTCGAAGGCGCGGGCACCGCCGGTGGAACGGTGAGAGGTGGTGTTCGCCAGAGCT
CTAAGACCGGACCCCGGAAAGATAGGCAGAGCACACGTCTGAACTGCCGTTACTCCGCG
>M00285:128:000000000-BF978:1:1101:9486:2539_1:N:0:46
CCATTCCCTTTAAAAACTGAGCGCAGGAGCAACAATAGAGTAGTAGAAACAAAACATAATCAACTGGATATAATTGTTGG
ACGCTGGGAACACAATGAAAGGGGATCATCAAATTATACACCCTGTTCAATTTCCCACAATTCTCTCAGTACCACTTCAG
CCACCTGGAGCTGTTGTAAGAATTCCTGTTCCACCCGACAATGCACCTTAGACAACGAACAACCTTCTGAAAATTCCCTT
GGTTTCAACGTGATATCACTACGAGCTGCATCTTACTTTCGCGCTCC
>M00285:128:000000000-BF978:1:1101:22943:2544_1:N:0:46
GGGGCCATTGGAAGCACCAAGGGGGCCATAAGATTTTCTGATACTCCAAAAGGCCTTTTGGAAACATTGCCTCAATAATC
CTCAATATGGCCCAAACCTTCAACACCGATGAATAAACACTGCAGACCAGGTTAATGTCAGGGATTTGATATCCAGGACA
TGGCTGGCAAGGCAAAAGAGTTTAAAAACCTCATATGATGTCTGATAAAATACTTGGTATTAAGATTCCTGGATCACTGG
TTATCAGAGCTGATCACTTCCCCACTTCGAAGAGATCAGTATAATAAGGAAGGGTAAGA
>M00285:128:000000000-BF978:1:1101:18475:2545_1:N:0:46
AATGGGCTTGAAGAAAGTTGGATCCTTGATCTTATTGAATGGGTGAATAAGCTTGAGACATAAAATGGCCAACTCTTGTT
CCTAGTTCTTATTGTCTTACATGTGATGAAGAGGAATGACTAGGTTTTCACCCATAACTGCCTAATGTTTTATCTATTTT
ATTGCACCCATGTGAC
>M00285:128:000000000-BF978:1:1101:14648:2546_1:N:0:46
ATTTGAAGAATAACTGTTTATGACCAAGGGTTCCCTTTCATGATGACCAACCAATTTGAATTCTGTTTTATTGCATTGGA
TTTCAGGAATTTTATCCATCCAAATTTCTGAGCCGCCCCAAGCAACTCGTGCTTAATTTTTGCCCAGCCACTATGCTTGG
ACTGCCTCGTATAAATTCTCCAGCAAGAATTTCAAAGGATCTGAACAAACCCAACTTACAGAAAT
>M00285:128:000000000-BF978:1:1101:11019:2547_1:N:0:46
ACTGCCACAATATCAATAAGTTCAAATGAATGTATGGATGACTGAAAGACTGGCGTAAGGGAAATGGATTTTGATTTATG
GGGTACAGGCACCTATAATGGGGAATGAGGAAGCTGTTCAACAGGCACGG
>M00285:128:000000000-BF978:1:1101:19342:2548_1:N:0:46
ATTCACGACTACCTATTGAACTAAACTAAACTTAAAGGGAACGTGAGACATCACAACATTCCCACTAGCGTTTTGATCCG
CTCTGAATAAGAACCGAGGGAAAACTAACCACTGTCGAAAGTCCACTCATAAATTAAAGTCCCACAGTCCCAGAAAATTT
GTAAAACTAAAATAGCACCGAGATATGAGTGGCAGAGCGAAAAGATTGGTTCATTTAAAAGTGATGGTTTCAGAAAATAC
AACGCGAGTTGCATAACGTGGAGTCTAAATTAAGCCAAAACATTTGGATACAGGAAAGG
>M00285:128:000000000-BF978:1:1101:22681:2548_1:N:0:46
ACCAATGGACCTGCCTCCACTACTGCCCCAGGCAGCGCATTCCATGTCCCAACCACTCTCTGAGTAAAAAAAACTTTCTC
TGATATCTCCCTTGAATTTCCCACCTATTACTTTAAAGCCATGTCCTCTTGTATTGAGCATTGATGCCCTGGGAAAGAGG
CACTGGCTATCCACTCTATCTATTCCTCTTAATATTCTGTACACCTTTATCATGTCATCCTCCTTCTCTCCAAAGACTAA
AACCCTAGTTCCCTTAGTCTCTCCTCATAATGCGTCCTCTCTAAACCAGGCAGCATCCTG
>M00285:128:000000000-BF978:1:1101:11714:2550_1:N:0:46
GCCCTGGGGAAAAGATTCCGACCGTCTACCCTATCTCTGCCTCTCAGTCTTAAAAACCTCCATCAGGTCTCCCCTCAGCG
TCTGACAGTCCAGAGAGAATAACCCAAGTTTATCCAACCTTTCCTCATAGCTCATACCCTCTAATCCAGGCAGCGTTCTG
GTAAACCTCTTCTGCACCTTTTCCATAATCTCCACATCCTTCCTATAAGGGGCTGACCTGAACTGCATGCAATACGCCAA
AGTGTGATCTGATCAAAGTTTTAAGTAGCTGCAGCACGACTTATACTCAACACCCTTACC
>M00285:128:000000000-BF978:1:1101:14910:2550_1:N:0:46
TGCCTGATCTAATTTATTTGAAGAAATCTCTAGAATGGTAGATCAGGCTCTGGTGGATTGCTATTTTAAAATACTGCACA
AAATGAGGCAATGTAGCAGCCAGCAGGGTGCGACTTAGAAGAACACGAGGACACAGAGACTTGATCGAGCACGTTTTTAA
TAACTCACCAAAAGCCGCGCA
>M00285:128:000000000-BF978:1:1101:22497:2552_1:N:0:46
AACACAAAAAGTGCTGGAGGAACTCAGCGGGTCAGGCAGCCTCTGTGGAGGGAAACGGACAGTCAATTTTTCGAGACAAG
ACCCTTTATCTGGGTTCCTCCAGCGTTTGTGTTGGAGCAGACTAAAGGACTGGTTGCCCTGGGTCAAATGTCACCTGCTG
AGGACATCAACTAATGAAGCCTCAACTGAAGCCATCTCTCCACCTGAAATGTGATTAAGCAGGATGCTGGAAACCTGAAT
GTGTGTTTAAAGAACATTGTTCATAGCGGCGATGAGTGAGAGCTGCATGAATTTGCATT
>M00285:128:000000000-BF978:1:1101:20482:2553_1:N:0:46
GGCCGAGTACCAGAGATGTGTGGACCGAATGGCTGCAGTGTTTCTGGACATAGTCCACTTCTGGCTTCTGTGGTCTGAGG
TTCCGATCAAAGAGACATCTCTTGTGTCAGTGCCCAAGAAGACCGTGGTGGTCTTCCTCAATGTCAGCAGTCCGGTCATG
CTGAACATAGGACATAGAACACAGAACACTACAGCACAGTACAGGCCCTTCAGCATACGATGTTGGGCCAATGTGTTATC
CTGCTCTAAGATCTACCTACCCTTCCCTCCCATATCGCCCTTCATTTCTTTATCATTCAT
>M00285:128:000000000-BF978:1:1101:18401:2554_1:N:0:46
TTTATATGCCTGCCTAAATGCTGCTTGGTTGCTGTTGTAGCTGCTTCCACCACCTCCACTGGCAGTATGTTCCAAGTACC
TCTGTGTGAAAGAAACTTTCCTCATAATCTCCTCCTTTTAAACTTACCACCATCTTCTCTTTCCCCCATCCACCCCACCT
TTTTAAAAAAAGATGCCCTTTTGTATTTGACATTTCCATTCTAGGAAAAAGACTATCTACCCCATCTTTGCCTGTCAATT
ATTTGGCTTTGATTTTAGTCATCCCTCAGATGTCATCTTTGCTTGTTTCTTTGTGCTTCT
>M00285:128:000000000-BF978:1:1101:22920:2555_1:N:0:46
CCTCTGCTGGCAGTGCATTCCATCCGCCCACCACTCTCTGTGTAAAGAACTGACATTTCCCGCCCACCCACCCCCCCCCC
CCCCCCCCAACCCAACCCCCCCCCACCCCTTAAATTTGTGTCCCAATCTTCTCCTCGTTTGCCCCGGCATAAGGCTCTGT
CCACACCGTCCATCCCCCCCGGCGCCCGGCGAACAGATCGTCCAGCTCGGACCTCCCCAGGCGTCCCTAAGCGTCGCGGC
TCACTATAAAAGAAAAAATTTAAGGGTACAAAACCGACATCGAGAGTCAGACATCGGCGG
>M00285:128:000000000-BF978:1:1101:18191:2556_1:N:0:46
TTGTTTCCATCTTGGACTCCTCAAGAACTCTTGAGCATCTAAAGTGTCTGGGAAAACCACCCCCAAAACTGGATCAGCAA
ACTGTATGAGCAAATTTGCAAATAACACCAAGAACGGGGGTATAGTGGACAGCAAGGAAGGCTATCAAAGCTTGTAAAGT
GATCTGGACCAGCTGGTATAATGGGCTGAAAAGTGGCAGATGAAATTTAATGCAGACAAGAGTGAGGTGATGCACAGACC
GGAAGAGTACACGTCTGAATGCCAGTCACTCCGCGAAATCTCGTATGCCGTCGTTTGCTT
>M00285:128:000000000-BF978:1:1101:8124:2556_1:N:0:46
CACCTCAAAGAATACAGAAGCAGGAAACTTTTACCGAACATTTAAAAATCACTGATTTGCCCTCAGTTGGGTCCAAATCT
GGGCAGCAACGTTTGGGTGACGCTGCAGAGGTGATGTATTGAAATGGTCCCTGCAATGAGATTGAAGCTGAGGTTGTTCT
CCTTGGAGCAGAAAAGGCTAAGGGGACATTTAAAAGAGGCTTTTCAAATTCTGACAGTATTTTATGGAGAAAATAAGGAT
AAGTTGTTTCCTACGGCAGGAGACTTG
>M00285:128:000000000-BF978:1:1101:10741:2556_1:N:0:46
CTGGAGTCTCTTGTGACTCCTATCATGAACACTCCCTCTCTCTGGCGTCTGAGCTTTCCCAGTTCTGACGGGAGATCACC
ACTGAAACATTAACTGTTACTCTCTCCGCAGATGCTGCCTGACCTGCCGAGTGTTTCCTGCACTTTCTGTTGTTTATTTT
ATAACTATGACAGTTGTGCTGACTTGGTCCTCCACTTAGCTGGAACTGGTGGTC
>M00285:128:000000000-BF978:1:1101:22841:2558_1:N:0:46
TAGTTACAATTGCAAAAAGCTCTGTGATAAAGTGGGGTTAGGAAGAAACTTTTAAAAACAGATGATGACTCAGTAGGTTT
TCTATAGGGTAGAACCAAAGACCTCACTTTGAGTAGAGTTGAGACCACCAATAAAATCCAAAGTATACCAGCTGGATGGA
GTTGCACAGAGAGGGTGACACAAAGGTGTGAAAAAAATTGTAAATGGAGACAGAGATTTTAAGTTCAATGTGTTGAAAGC
CAGG
>M00285:128:000000000-BF978:1:1101:24261:2558_1:N:0:46
GGGTGCAGAAACAATTTACCAGGACGCTGCCTAGATTAGAGGGCATGTGCTATAAGGAGAGGTTGGACAAACTTGGGTTG
TCTTCGCTTGAGTGGTGTAGGCTGAGTGGAGACCTGATAGAAGATTACAAAGTTGAGAGGCATAGATAGAGTTAGACAGC
CGATGTATTTTTCCCAGGTTCAAAATGCCTAATA
>M00285:128:000000000-BF978:1:1101:11515:2559_1:N:0:46
CTCCAGCATTTCTCTTCCACTCTTCTTAATCCTCATCTTCTGTTTTCATTTCATTCACACAGATCAGTTGTGATTAAGGA
GGTTTCACCTTCCACTCTCAGCTAGTGCCGACTCTTCTCTTCATCCTTTCTTCTTCTCTGCAATTTAGGACATGTTTTAT
TTCTAACTTTCCCTGGTTCTGTTGATCAATTTGAAATGCTATCTTGATTTTGCTTGTTCTGGTAAAGGTTTCGTTGGATG
GGAAATTCTATGATTTGAAGCCAACGACAAGTCAGAAAGATGTACGACTCGGAAGGGAAC
>M00285:128:000000000-BF978:1:1101:14473:2563_1:N:0:46
AACTAGCACAAAATATAAAAACAGATAATAATAATTTATTTTATAATCATATAAAGCAGAAAAGGGTGATTGAAGTGAAT
GTAGGTCCCTTGTTTAAGAAAGGTAGTAGGGATAGTCCTGGAAATTACAGA
>M00285:128:000000000-BF978:1:1101:15072:2564_1:N:0:46
TGCTGAAAGCCTCGCCAGAACCATTAGTATGCTCAGAGCCTTCGTTTCTGCCATATTGACAGTTCCTGAGCATCAAGGCA
TCTTTGTGAGTTACTACCATTAACTGTGTAACGCAGCCTACACTGGAGCTCTCGTGTTTCCTCTTGTCCTTGCATGCTGC
CGGGTGACCAACGCAAGTACCTGCT
>M00285:128:000000000-BF978:1:1101:10290:2565_1:N:0:46
TGTTGCCTTAAAGTGAGGTGGCACTGTAGGAGGAACAGAGCATAAGCCTAACTAAACAGTTGCCCCATCTTCCCCATTGC
TTGCCAGAACAGATAGCTTCTTGCTTCAAGTTGCCAAATCACAACTGGGGAGAAACCCACATTTTGCCTGGATCAGAGGA
CTTTCTGAGCACC
>M00285:128:000000000-BF978:1:1101:13351:2569_1:N:0:46
AACAGATCCACCGATGATGCAGTCTCCTCTGCCGTGCACTCTGCACTACATCACTTAGAGAAGAAGGACTCATACTGCTG
ACTGCTATTCATCGACTTCAGCTCCGCTTTCGATACCATCATCCCGCAACAGCTTATCAGGAAGTTGAGCGCTCTGGGCA
TTAACTCTCCTCTCTGCAACTGGATACTGGATTTTCTAACTTGCAGGCCAGTCAAAATTGGTGAAAACACCTCAAGCACC
ACCACACTGAGCACTGGCTCCCCTCAGGGTTGTGTGCTCAGTCCGCTCCTGTTCACCTTT
>M00285:128:000000000-BF978:1:1101:14661:2570_1:N:0:46
CCGGAGCATCCGGAGGAAACCCACGCAGACACGGGAGAACGTACAATCTCCTTACAGGCAGCAACGGGAATCGAACCCCA
TTTTAATTTTTAATTTTTTAAAAATTTTATTTACAGCATGGTAACAGGCCCTTCCGGTCTAATGAGTCTTAGCTGCCCAT
TTTAAACCCAAATTAACCTACCCGTATGTCTTTGAAACATGGGAGGAAACCTGAG
>M00285:128:000000000-BF978:1:1101:23833:2571_1:N:0:46
ATTTACAGTGGCTAAATAAACTACCAGCTGCACATCATTGGGATGTGAGAGGAAACCAGAGCACTTGGAGGAAACCCACT
TGATCACAGGGAGAATGTGCAAACTCCACACATGCAGCATCCAAGGTCAGGACTGAACCAGGGTCTCCAGCATTGTGAGA
CAGCAGCTCTACCAACTGCACAACTGGGCTACTCCAGTGTCTGGCTTGTAATGAGAGAGGAAAGTTAGACAGTGGAAAGA
TGAAGATCTGCACTTACTCTTGCTGATCTTGTGAAGTAATTTAAAGCATTTTCTAAGTTG
>M00285:128:000000000-BF978:1:1101:17576:2574_1:N:0:46
GCCTCCTAAAGATTAGAGGTATAATACCTTTATCATCTGACTTAGTACAAATACATCCTTAACATTGAACCCAGTAATCA
TAGTCATAGAGACATAAAGCACAGAAACAGGCCCTTCAGCCCACTGAGCCGATGCTGACCAGCAACCACCATTCATATTA
ATCCCATTTTATTCACCCAACGTTTCTATCAATTC
>M00285:128:000000000-BF978:1:1101:16495:2576_1:N:0:46
TCAGCCATGATCTCAAAATGGCATAGCAGACTTGAAGGGCCAAATAGTCTACTTCTGCTCCTATTGTCTATCTATTGTCA
GTCCTGTGTTCTCTAGTCCTGCTTGAAGATTCAGTTTGTGTTGTGATTACTACTCAGGTCTCTGAGGCAGGATTTCCTTC
CAGTGTTGCCTGTGTCCAGTCCTGAGGAAGTATCCTGACTCCAGTCTTGTACCAGTGTGCCACATTTGT
>M00285:128:000000000-BF978:1:1101:21542:2579_1:N:0:46
CCTTGTTGACTCATGACTGTGAGGCCAGATCCAGCTCCAACTGCATTGTTAAATTTGCCGATGACACGACAGTGGTGGGT
CTTGTCACAGATGATGATGAGTCGGACTACAGAGAGGAGGTGAAACAACTAGCTGTGTGGTGCTATGACAACAAACTCTC
CTTGAGTGTGGATAAAACTAAGGAGATGATAGTGGATTTTAGGAGGGGTCACCGTGTGCACGCCCCGCTGACCTCAACGG
GTCTGCTGTGGAACAAGTACGCAGCACCAAGTTCCTGGGGGTGCACATCACCAACGCCCC
>M00285:128:000000000-BF978:1:1101:10813:2583_1:N:0:46
CACAAATGTCACATTTCTATTTTTAATTGGACTCTGCTGGTAAAATATTAATCCTCAAATCCCTTTTCTCAAGCATATAC
AGAACAAGAACATTACAACTGATCTAGCTACAGGATGAATTCCC
>M00285:128:000000000-BF978:1:1101:7922:2585_1:N:0:46
GCTGTGTTTCTGTGTTGTATGACTCTACTACCTTATAACTCTTGGATGTGGAGTGTTTGTTTTTATAATGGTACCCCTTA
CTACTCCTACCACTCCTCCTTCAGGGACATCATTCCTCCCTTAGGGCCAACAATCCACCTCCCTACCCCCAA
>M00285:128:000000000-BF978:1:1101:8277:2585_1:N:0:46
CTTAAACTGAGACTCACCTCACTGGTTCAGTTCCTGTGGCAGCCTGATGACATTTTCAGGGTCCAACCTGCTCTTTGGGC
TACATTCTTATCACTCAGTCTGACCCGGAGTCACAAGTCTTGTCAATGAGTTGTGGTTGTGGCTGCAGAGTTGACAGCTC
TCCCCTG
>M00285:128:000000000-BF978:1:1101:17085:2586_1:N:0:46
ACTTTCTACACAAAACGCATATAGTATCTACAGGAGAACATTTGTAGTGCATGTATCTCATGATGCTGAGTCGTTTACTA
ACAGTTATTTAAGATTACCTCTTCCCCATGAAAAGTTGATCGCCCATGAAGCAACAGATTTCCTATTTAGCTAAAACAGT
TTTATAAGCTAAATGCATTGATTTTCTACTTTCTACACAAAATGCATGGAGTATCTACAGCAAAACATTTGAAGTGCATG
TATTCCATGATGCTGAGTCGTTTACTAACAGTTATTGAAGTTTTCCTCTTCCCCATGAAT
>M00285:128:000000000-BF978:1:1101:21924:2587_1:N:0:46
CCCCGAAACAAAACAGAAACAGGCTGCTGGAGGAACTCAGCGGGCCAGGCAGCCTCTGTGTGGGGGAAATGGACAGTCGA
CGTTTCGGGCCGAGTCCCTTCATCTGGATACCGTCTGACCCACCGCGTCCCCCAGCAGTTTTTCCCTGT
>M00285:128:000000000-BF978:1:1101:14993:2587_1:N:0:46
CCCAGGAATCATCCTAGTAAATCTCCTCTGAACCCTCTCCAACATCAGTACATCCTTTCTAAGGTATGGGGCCCAAAACT
GCACACAGTACTCCAAGTGAGGCCTCACCAGTGCCCCGTATAGCCTCATCAACACTTCCTTGCTTTTATATACTATACCC
CTCGATATAAATGCCAACA
>M00285:128:000000000-BF978:1:1101:10191:2591_1:N:0:46
CTGTCCTTTCATTGCTTTGATTACTTTCCATTTATTAAATTGTGACCATTTCTGCCTAATAACATACTCCATTACATTTA
AAGCTGGTCTGCTCCAGATCTTAGTCCAGGATGATCTGAAATCTGCTGGCAAATGATGCAAGAGATCAAGTATGTAAATA
GTACACACCAATTTTCTTTCTATCTGGTGAAAAAATACCTCACCTCAATTAGTACTTTTTCCTGATGGTGCAATTGAAAG
CTAAAATTCACAAGAAATGAACAAGTCCATTTCTTACCATTCCAATGTGTACATCATGA
>M00285:128:000000000-BF978:1:1101:11989:2593_1:N:0:46
AGTGCAAAAGGTTTAGATGAAGCTGAATTTATTTGGTGTGTCCAGGAAGGATTCCTGACAGAGTACGTGGACAGGCTCAC
TACAGGACAGGCCATAATGGATCTAGTACTAGGCAGTGAACCTGGTCAGGTGACACACCTCTCAGTGAGCAAGCATTTCT
GAAATAGTGACCACAACAGCCTGACCTTTACTATAGCCATGGATAAGGATAGCAGCAGATGATATGGGAAAGTTTTTAAT
TGGGGGAGGGCTCATTATGATA
>M00285:128:000000000-BF978:1:1101:15763:2594_1:N:0:46
TGTCCTCCAGCTTGTCTTTGACTTCTGCATTGCTATGTGCAGGTACAGAGACCAGAGACAAGCTGACCATCAAGGAGAGC
ATTGCTGGTAGTTCTCCATCCAGTCAGCCATGTGTGAGCACAGTCCAGCCCCTTACTTGTCTGGTATGATCAGTCAAAAC
TTCTTCCAGATAAACATTTTCCCAGACTGTACTTACCTTCAGTCTTCAGAA
>M00285:128:000000000-BF978:1:1101:9861:2596_1:N:0:46
AAATGGGTTCCGTGCAAGTGATGAAAAACAGGTGGGGAGGGGGCACAGATCTCTCCAGTATGCTGTGAACCTACCAAAAC
TGGGACTGGGTGGATTTATTCCCATGTCATGAGTGGACCCTTGCCAATGTGAAGCATGAGCTCATCCAAGGATCAGAGAA
TGCAATACCATGCACAGAGGTGCAT
>M00285:128:000000000-BF978:1:1101:18525:2596_1:N:0:46
CATGCTCCTCTGCTTGGGAGTGGATAGCCAGGTAAGGAGCCAGACACAATCTACCAGATAGGAGAAGCTGTGTTGGCAGA
ACAAGGCGGGCTGGGAGAGGGACTGCATCAATGATGCAGC
>M00285:128:000000000-BF978:1:1101:15906:2603_1:N:0:46
CCAACTTTTTGAGATGCTCATGATAAGCTAACTCTCTTGTCTGAGGGATTATCCCAGTGTATCTGTTTTGGATTGTCTCC
AATGCTGTAATAAATGCGTGAGACAGTCCAAAATAATGGGTAGATCATTTAGGACTGAAATGAGGAAAAAATTCTTCACA
GAGGATGGTGAAGCTTCCGTTTTTTC
>M00285:128:000000000-BF978:1:1101:20847:2604_1:N:0:46
CTGTCTCTCCCTTTCTCGCACTGCTTTTGTGTTTATGTGTGTCTCTTTCTCTCTATCACACTGTTTTTGTGTGTGTGTGT
CTCTCTCTCTCCCTCTCTCTCTCTCTCACACACACACACACACACACACACTGTTCTAGTCTCTCTCTCACCCTCTCACA
CACACACACGCACTGTTCTAGTCTCTCTCTCTCCCTCTCACACACACACACACACA
>M00285:128:000000000-BF978:1:1101:11691:2607_1:N:0:46
AAGTGACCAGAACGGTACTCCAAGTACCATCTAACCAGTGTTTTGTAAAGTTGCAACATAGCATCAAAATTTTTATATTT
TATGCCCTAACTGATGAAGGCAAGCATGCCATGTGCCTTCTTCACCACCTATCCGCCTCTGTTGCCACCTTCAGGAAACT
ATGAACTTGATCTCCAAGGTCTCCCTGTTCATCAACATTCCTTAGCGCCTTACCATTTACTGTATATATCCTTATCCCTG
TTTGACTTCCAAAATGATTCAACTCACATTTGTCAGGATTAAATTCCATCTGCCTATGCT
>M00285:128:000000000-BF978:1:1101:16394:2613_1:N:0:46
TAATTTCATTGCTTTCCTCAATAAGCCATCCGCATTGGTATTTATACATATTTAACCTGTGCTTATATCTGATCCAACAC
CAAATGCCTACATTATGGACTTGCGCCTCCTGCAGAGGGTGTAGTGGGAGGCAAGCTACAGTTAGTACATCGAATACAAA
TAAAAAAAAGGCTAATGCTTAATTGGCAATACAACTCCAAATGCTTTCAGAAAACTTATTTTGTTATACATTTGTTTCTC
AATCTCAGGAGAGCAAAATTAAATTTAAATAAATGAATTTTTTTCCTGTTTTTTCTTCTT
>M00285:128:000000000-BF978:1:1101:19121:2613_1:N:0:46
CTGATATAGCAATAGATTTCCTATTTGGCTAAAACAGCGTTTTTTAAATTAAAACCATTCATTTGCCACTTTCTACACAT
CCTCATGGAGAATCAACATGAAAACAGTTGTAGTGTATGTATTTCATGTTGCTGAGTCGTTTCGTAACAGTTATTTCACT
ATACCTCTTACCCTTGAAAAGGTAATCTTGATATATCACCAGATTTCTTATTAGGCTAAAACAGCGTG
>M00285:128:000000000-BF978:1:1101:8007:2614_1:N:0:46
AGATGCTACTACTTATCCACCATCTTTAATTTATTTTCCCAGATATTTCAGTCAATTGTGCTTTCATACCTTTGTAATTG
CCTTTATTTAAATTTTAAGATATCAGTTTCAGGCCTAAATGTTTTATTCTCAAACTGAATGTGATATTTTATCAAGTTAT
GATCACTCTTCCCCTGAGGATTATTTGTTATGAGATCATTATTTTTTTC
>M00285:128:000000000-BF978:1:1101:11401:2615_1:N:0:46
TCCCATTCCCACACCAACCTGTCTTTCCCCAGCCTCATCCACTGCCAGGGTGAGGCCAAATGCAAACTGGAACAACACTG
CCTTATATTTTGCCTGTGTAGTCTACAACCCAACAGTATGAACATTGAATCTTCCAACTTCAGGTAACCCACACCCTGTG
TTCCTTTCTCTCCTTGCCACCCCACCCCACCCACTTCCCCTATGTCACTCAGTATCATTCCCCTCCTCTACCTGGCCCCC
TGGTTCCATCTTCCCATCATAGACCCCCCACCTGGTACCACCTACCCTCTACTACCCTCC
>M00285:128:000000000-BF978:1:1101:9404:2616_1:N:0:46
CTTCAACCACTGAGCCTGGTGTGAGGCTTTACCGGCTGTCAAAGTCATTCTGTGAGAGCAGCCAGCTGCCTGCACTGTGA
CAACCTCTGTCACATTCAAGTCCAGGGCTCCCTGTGCAAGATATTGCAATGTCTGGGAGAAACAGTGTGGCTCATGGACA
AGCAGTTAATGAGACCTGGGCAACAGAAGATGTTTCCCAAAATTTCCTGATGCCTTTACGTCAACTTTTATTCCAAGTTG
GTGACTGGCAGTTGTCTCTCATCTGCCTCTGTCCAAAACTCTGGAATACTTTTCCTAAAC
>M00285:128:000000000-BF978:1:1101:14895:2618_1:N:0:46
AGAGTATCTTTAAGTGTCAATAGACTGAGGAGCAATGGGTATTCGGAAGGCAAAGGTATGTTATATTTATTGCAAGAGTT
ATCAGGTGTAAAAGTAGGAGATATCCAAGCACAATTACTTTGGGCTTTGTTCAGATTGCACCTGGAATGTTGTGTAAAAT
GTTGGTCTCCTTGTGTAAAAACTTTATACAGTACTTGCTGCAGAGGGAGTGCAGTGAAGATTCACTGTACTGGTCTCTGG
ATTGCTGGGTTTGTCACCTCAAGAGAGCAGATAGGCTTAGCAGATGGGTTTTGTTTTAA
>M00285:128:000000000-BF978:1:1101:18697:2618_1:N:0:46
CCCATCATCTTGTATATCAAAGCAAAGTCACTCAGGGTGGATATCAACACAAAAATGGCAACATTACGAGGTCACTGGGC
CTATGAAAATAAAAGTCTGACACGCATCAGTGGGGGCCAGCAGTATACCATACTAGCAATCCAGGGGACTGGAAAATGAG
CTGGAGACACAAGCTCAAATTCCCACAG
>M00285:128:000000000-BF978:1:1101:13627:2618_1:N:0:46
ACACTCTGATAAATACTATTGTACCAAATGCCACTACTCACTGATCAATACTATTCTACCTAATGACACTGTTCTCTGAT
CAGTACTATTGAACCAATTGCCACTACGGTCTGACAAATACTATTCTACCTAATGCCACAACTCTCTGATCAGTACTATT
CTACCAAATGCCACTACTCTCTGATCAATACTATTGTACGTAATGCCACTACTCTCTGATAAGTACTATTCTACCAAATG
CCACTG
>M00285:128:000000000-BF978:1:1101:18790:2620_1:N:0:46
CAGCCTTTGGGTTTTGCAACTTATGACTTGTTCATCTGCAACTTGTTGGTATGACTTTGTAACTTTTAAGAATTGTGTTT
GGAAATTCTTTGTAAGTTACAAGTCGTTATTAAGAATTACTTATTAGAATTAAACGAGTCTCACTTAAAATAGACTAAAT
GGTGTTTAAACTGCTTCATTAGCTGGGAGTATCTTCTCCATGGTTGGGAGA
>M00285:128:000000000-BF978:1:1101:17479:2620_1:N:0:46
GGTGGTGCATCAATTGCTGCAAGGGATTCTGATGAACAGGATCTACAAGCATTTGGAGAGATATGGTCTGATTCAGGACA
GGCAGCACAGCTTTATGTGATGGACGGCACGATAGCGTAGCCGTTAGCGCGACGCTGTTACAGCGCCAGCGATCGGGGTT
CGATCCCCGTCGCTGTCTGTAATGAGATTGTATGTTCTCCCGTGTCTGCGTGGGTTTCCTC
>M00285:128:000000000-BF978:1:1101:19361:2620_1:N:0:46
AGGAGAATTGGGGATAGTGATTGTCATGCAAGAGAACAGATTAAAGGAAAATAAGTGAGGAAATGGGATTTCTCCAAGAG
CCAGCATAGACATGATGAGCCAAATGGCCTATTTCTCTGTCAAATGGACTGTGAGGAATAAACAAATGGTATAAACCCTG
ACAAGCCCTTTCAAAAATCTTATATGCTTCAA
>M00285:128:000000000-BF978:1:1101:20346:2622_1:N:0:46
CTCCTCCTGCAATTCATGTAGAAGGTTTGCATTCTGGTTTATAACTTAGCCATGCATCTGACTGATGAGTAGAATAAAAA
GCATAATGGTTTTCCTTGCACTATTCATTATTCTGCTCAGAAATAGAAACTTACCGACTGAGTATCTTTTTAATAATTTT
GTTTACCCAGGAGGATTCAGGATCCAGACAGACTCGATTAGTATCTTGAAGAGTTGCACTAAAAGAATTGAAGAAATATA
CAGATTTTAAATCAATTGAATATATATATATATATAAACACACGCAAAAAAACAAAAAA
>M00285:128:000000000-BF978:1:1101:22529:2623_1:N:0:46
CCCTCTGTGCATCAATGGTCCTAAGAATCTGTATACTTTCCTCCTACATATGACCTCTCAAAATGTAATATCTCACACTT
GTCCAGATTAAACTCCAACTTCCATTTCTCTGTCCATATTTCCAACTGGTCTATATTCTACTGAATCCCTTGATAACCTC
TCTCACTATCCCCAACTCTGCCAATTTTTGTGTCATCTGCAAACTTACTAGTCAGATATAAGATATAAG
>M00285:128:000000000-BF978:1:1101:20381:2624_1:N:0:46
TAAAAGCTAAAACCATTGCTTTGCCACTTTCAACTTAAACCGCATACAGTAACATTTGGAAAACAATTGTATTGTATGTA
TTTCAGCGTGCAGAGTCGTTTGGTAACAGTTATTCGACTGTATCTCTTACCCCTGAAAAATTAGTCGCTGATATAGCAAA
CGCATTCATATTTGGCTAAAACAACGTTTTAAAAGCTAAAACCATTGAATTTCCACTTTCAACTCAAAACGCATGGAGTA
ACTATTGGGAAACAATTCTAGTGTATGTATTTCAAGGTGCTGAGTCGTTTGGTAACAGTT
>M00285:128:000000000-BF978:1:1101:9187:2624_1:N:0:46
CCAGTACCCTGTACAGTTGCAGCATAACCACCCTGCTCTTAAATTCAATCCCTCCAGCAATGAAGGCCAACGTTCCATTT
GTATCCTTGATAACCTGCTGCACCCTCAAACCAACCTTTTGCGATTCATGCACAAGCACTCCCAAGTCCCTCTGCACAAC
AGCACGCTGCAATCTTTCATCACTTAAATAATAAACTGATCTTCTATCTTTCCTTCCAAGGTGGATGACCTCGCATTTAC
CAACATTGTACTCCATCTGCCAGACCCTTGCCCACTCACTTAACCGATCTATATCTCTCT
>M00285:128:000000000-BF978:1:1101:21714:2625_1:N:0:46
ATGTCTGTGTGGGTTTCCTCCGGGTGCTTCGGTTTCCTCCCACATTTCAAAGACGTATAGGTTAGGAGCTGTGGGCATGC
TATGTTGGCGCTGGAAGAGTGGCGACACTTGTGGATGCCCCCAGCACATTCTTAGCAAAGCAAAAATACGTATTTCACTG
TGTGTTTCGATGTACATGTGACTAATAAATAAATATCTTAAATGTGGTGAGAACAAAATAATGGAATTAATGTAGCATGT
GTAAATGGTTAGTCAGTGGTCAGCACAGACTCAGTGGCCAATGCATCTGTTTCCATGTCG
>M00285:128:000000000-BF978:1:1101:7960:2627_1:N:0:46
AGGGCGTGTACTCCACCATGCTTCCCGAAGTCAATGACCAGCTCCTTTGTTTTGCTGACATTAAGGCAAAGGTTGTTGTC
TTGACACTTTGCCACAGGGCTCTCTATCGCCTTTGTGTATTCTGTCTCATCATTGTTTGAGATCCTGCTCTCTACTGTGG
TGTCATCTGCATTCTTATATAGTAAGGGGCTGAGGACGCAGCCTTGTGGGGCACCGGTGTTGAGGGCAGGCATGAGGAC
>M00285:128:000000000-BF978:1:1101:15239:2628_1:N:0:46
CTGGATTGGAGAGCATGTCTGATGACGAAAGGTTGAGTGAGCGCTGCCAGCAGAGGTTGTGGGGGCAGATACATTAGGGA
CTTTTAAGAGACTCTTAGATAGATACGTGAATGATAGTGAAATGCAGAGCTATGTGAGAGGGAAGAGTTAGATAGGTCTT
ATAGCAGCATAAAATGTTGGCACAACATCATGGGCCAAAGGGTCTGTACCGTGCTGTGATGTTCTATGTTCCATTACTTA
TATTAATTGTGGTGTTCATTTAGTTTTAACAAATTGTTTGAAGACAAAGAGTTCTGTGTT
>M00285:128:000000000-BF978:1:1101:6905:2628_1:N:0:46
GGGAAACCTTGAGTAAAACGAAAGGCCATTCAACCAGCACTAGTTTTAAAAGGAAATCTGTGATGAGCCTGCTGAATATG
AACTGGCTGTGGACGCAGCTCTGATGAAATCCGTTCGAAATTGGCAATCGGAATTGATCTGCCCCTTTATCATAAACGGC
TGTTGCAAGTTACTACTGGGCTAATTTAAACTGCTTCTAGAAAAAGGAGATATCAACTAGCATTATTTCTATATTTCAGA
TCACATTTCTCTAAGACTTATGGACGGCGGAAGTTATTGTGCCGGAAGGGTAGAAATTT
>M00285:128:000000000-BF978:1:1101:16389:2628_1:N:0:46
GGAATTTGGCCCAGTTGGTGGCATCATCTGACCTGCCCCAGAAGAGTGAGGCTGACCCTCTCCCCGCTCATTTCCATCTG
TAGATGATCCAGGTTTGCTCTGCAGCACTGCTCTGATCTGCCCGATGTCCAGAGGGTGCTGAACCTGTGGCATTCTCCAC
CACAGAGGCAGGCGAGACAAAGTCATGGAGTCATGGAGAGAGATACAGGTCCTTCAGCCCACCGAGCCC
>M00285:128:000000000-BF978:1:1101:24190:2630_1:N:0:46
CCAAAGAGTTTTGGTAAATTATCACAGGTGAATCTCAGAATCAGAATCAGTTTTATTGTCACAACCATATACATACATAG
TATGTATAGGAGCGAGATACCGTCCTCCTCAGGTGCTCGTCCCATTAAATAACAACTAACAGTGAGAGACAGACACACTT
AACAGAATAAACATTAAAAAAACATTAAACATTAAAAACTACGGAAGTTAAAATTAAATTAATATGCAGATTAAATTAAA
AATGGCCGGTAAATAAATAAATAGTTATTAAAGTGAACGGGCTGGTGGCGGGCAGTTAA
>M00285:128:000000000-BF978:1:1101:9248:2634_1:N:0:46
GGGGAAGCCCCTCGAATATTGTTTCGATGTTCACCCCAGGAAGCCACATGAGTGACAGTGGTACTATGGGTTTAAAATCC
AGTTAACATTACTGAATGTAATGATCATGAATGCAAACGTTTTTTACTTTTTTATTAATTAAATTTATTAAATTTTATTT
ACAGCGTGGAAACAGGCCCTTTCGGCCCTCCAAGTCCACGCCGCCCAATTTATTTAACCCCCGCCAGATTAACCTACCCG
TACGTCTTTCCTAATGTGGGAGGAAACCGGAGCACCCGAAGGAAACCCACGCAGACACGG
>M00285:128:000000000-BF978:1:1101:19095:2636_1:N:0:46
ATCCCTGAAGTTTCAACATTGCCACATACCACTGATAATAACAAGCATTAGATCGTCCTATTTGGCATATTCACATTAAA
AAGCGGATGTTATGAGTAAGCCAGAATGGAGGAAGCAAAGAGGAAAAGAGAATCTCAAAAATCAAGAACCACTGATGCTA
CATCACCTCTGTCACCAGTGTG
>M00285:128:000000000-BF978:1:1101:17567:2636_1:N:0:46
TAACATTTTTACTTCTAACATTCTAACAGTTTTACCTTTATTTTTCTTATACCATAAGTAATTATTAATATCATAGTTCT
TTAGCACTTTTACATGACTCGGAGTGTTACTTGTGTAGCTTGTACGTTGCACTTCGTACATCCGCACAAATCTATTGGGA
TTGAAACCAAATATCAAATCACAGACAGTGAAAA
>M00285:128:000000000-BF978:1:1101:10918:2638_1:N:0:46
TAACTCATCCCTCAATCAACATCCCAATAAAAAGTTCTCTGGACATTATTTCAGTGATCTGTGTGTGTATTTTTGTACGT
CAGATCCTTCAGTGACTGTAAAGAGCTTTGGGATATTCCTTCTTATGTGGTTAGTGTGAAGTTAATTGACGAAATTAAAC
ATTTCCCAATCATTACTGCACAGTGTGAATAGTTAAGCCTGTGACCTTCTTCCAACTCAGCCATTATACTAAGGATCTAT
TGAAAACCTTAGGGAACTTGTGGATAGGCAGCTCCTCTGCTATTTACCACTATGCTTT
>M00285:128:000000000-BF978:1:1101:22722:2640_1:N:0:46
CTATTGATTGCAGTGAAAAATCCATTTTGTACTGTTTGAAAAAGAGATGTATAAAATCTACTGTATCGTTTGACAAACTT
GCTTCATTATCTAGGACGACGTGCGTTCATTGGCATTGGATTTGTAGATCGTGGTGACGCTTTTGATTTTAACGTCGGTC
TCCAAGATCACTTCAAGTAAGTTATATGGCACTACTGTAGTGATAGGTCTGACTGAGGCATCAAACATTGAAATTAGAAA
ACTACCAGATGTAGTCTATGGAACAAATTGTCTTAAGTTGTCTCTCATGTATGAAGAA
>M00285:128:000000000-BF978:1:1101:19434:2640_1:N:0:46
CTTAATTTTTTGGACACAAGACTTAAATGTTATTCAATGCCCTAAATGGGTACACCTTGAGTATCAATCAACACTTGAAT
TTTCGTTATTCTCTATTTTAGGAGCTTCACTTCCTTTCGCACTTACCAAATTAAGTAAATATATGACTAACCCAATCATT
AAACATACATTACGAATATGGTTTCAATTTCGTAAGTTCTTTGGATTGACTAAATTTGTTTTGTCAAGTCCTATACAATC
TAATTTTTTTTTCAACCATCTAGACTAGATACGGCTTTTTCTTTATGGAAAAGGAAGGG
>M00285:128:000000000-BF978:1:1101:14037:2641_1:N:0:46
GCCACGACTCAGTGATTGCCACAATGTCCAGGGGTGGACAGTGTATAGGAAGGATAGGCGGGAAGGTAGAGGGGGAGGTG
TGGCCATGATGGTTAGTAATGAGATAAAATCAATAGAAAGGAAGGACATTAGGTCAGATGAAGTGGAAACTTTATGGGTG
GAGCTAAGCAATAGCAAGAGTAAGAGGACAGTTGTAGCTGTTGTATATAGGCCCCCTAATAGCAATCAGGAGGTAGACCA
TAAGTTGCGGT
>M00285:128:000000000-BF978:1:1101:18048:2641_1:N:0:46
CCCTTTCACTTTGAAATGAGTCTGTCTTTATCACCACTAATGACAGATAATCTATTTAAATATGCTCCTTGCATTGCTCA
TCCTCCTCAATGTTATGCAAACCTCATTTCCATGGTTTTCTGTAATTGTTCCTCTCCCACTGGATAGTTCCACTGCATTA
CTCTGCTCTGGTTAGCCCTGGATTCTGAGGCCTTCTGCCCATGTGCCCTTGCTTTCTATTGCTGGAACACCTTGATACCC
TGAACTGACGTCTTTGTGATTCTTGCTGCAGTGGTTGGAGACCTTCAGACTTGGTCCAGC
>M00285:128:000000000-BF978:1:1101:23877:2644_1:N:0:46
TCATTTATCTAGACCACAGTGGATCTTCCACCTTAACCACCACTTTTTAAATTTAAACTTTAAATTTTATTTACAGCGTG
GTAACAGGCCCTTTCGGCCCAATGAGTCCACGCTGCCCATTTTAAACCCCCAAATTAACCTACCCGTACGTCTTTCAGAA
TGTGAGAGGAAACCGGAGCACCCGGAGGAAACCCACGCAGACACGAGAGAACGTACAAACTCCTTACAGTCAGCGACGGG
AATCGAACCCCGATCGC
>M00285:128:000000000-BF978:1:1101:10029:2644_1:N:0:46
AAAATCGAACACAACTATAAAAATGACATGTTGGACAGGGAACCAGGATAAGACACAGGACAGACTGCGGATGCTGGAAT
CTGGAGCAAAAAACAAACTGCTCGGAGAATCAGTCAGCGGGTCAAGATACTGCCTGACCACAGGAGCTCTCACTTTAATG
GGCTGGTCTGCATTTTTAGAAGCATCACAAGAACTTTTCCGTTGTAGATTTTTTTTTTTTTTAATCAGCTTCAGCACACC
TTTCACCACAACCAGTGAATCCACTCACAAAACTTAGAAGCCCTTGTCCAGGAGCCATG
>M00285:128:000000000-BF978:1:1101:19569:2646_1:N:0:46
CCCATGCAGACATGGGGAGAACGTACAAACTCCTTACAGACAGTGGCCAGATTTGAACACGGGTTGCTGGCGCTGTAAAG
CGTTATGCTAACCACTATGCTACCGTGCACTTTTTTCACAAGGAGAAATGGAAATTTGGTGCTTTGTCCCCTGGAAAGCT
GTTGAGGCTGGGAATCAATTGTAAATTGATGGGTGGCACAACATGGTGGACTGAAGGGCCTGTATTGTGCCATATTGTTC
TATGTCCTATGGTGTTCTATGCTTTAAATTCCAAAACTGATTGCCAATAGGCATAATGGG
>M00285:128:000000000-BF978:1:1101:10785:2648_1:N:0:46
ATACCTTGTATTTAGAGACACAAACAAAAACTATTCAAAAATTAAGAAAAATGTTATTAAAAAGTTAGAAAAATAAATAT
AAAAAATATTAAGAACATGATAATAAGATATCTTTATTACATAGAAACACACAGTGAAATGCATCTTTTGCATAGTGTTC
TGGGGGCAGCCACACTCCCGATGCCAACACAGCATTTTCACAACTTCCTAACCAGTACATCTTTGGAATGTGGGAGGAAA
CCGGAGCACCCAGAGGAAGCCCATGCAGGCACGGGGAGAACGTACAAACTCCTTACAAAC
>M00285:128:000000000-BF978:1:1101:20345:2650_1:N:0:46
TTCTGTTAAAGCCACACTCCTCTGACAAAATCAATTCCAGACATTTCAGATAGTAAAATGTACACAGGACAGTCATCACA
GCTTCTCTCTGGCCATGAATTCAGGCCACTTCAGTGTATCAAAAGAAAGAAAACAAGCCATGTTATGCTGGCACTCCCCC
GAAACACCCAACAGTGGTTTACTAAGCTTGCACCCAACAGTAGTTTACTAAGCAGCGGGGAGGGCAGGTGTTCT
>M00285:128:000000000-BF978:1:1101:8434:2657_1:N:0:46
CAAGTTATTACGAGTGCAAATGAGTCAGATTACAGGCGATCACGATGAATACATTAGCCAGGTAATTAAATTATGATGTG
TGGCTTGAAAATGGAACCCAAGGAATAAGGTGCTAGAGACTGTCAGCCTTCTTTATCTCAAAGTAATGCTATATTAGTAA
CATTTGCCTTTGCTCTCCCACACCTCCTCCTCTTGTTCCGCAGTTCCGCCCACACACCCTCCTCCTCCTCTGCTTTGTGC
TGTAGTCTCAGCAAATCTTTCCATCCTAAGAGAGACAGGGTTTTAGAAATTAAAGGGTAC
>M00285:128:000000000-BF978:1:1101:13728:2659_1:N:0:46
GATAATATGAGTGCCTGCTTATAGTGTTTACTCCTCAAGTGAATAAGATGTCTTTCGACAAGTGAATTATACAGGTCACC
TATCCAAGTGGAATGAAATGTGGTGTTCTGTGCTTCCATCTGCAGTGTCATGTTTATACAGTCAGTGAGAATCATTTTAT
GACTAACCACCTTCAATGTCCCTCATTTTTACACAGTAGTAGCAAGGTTATTTACAGCTTAAGAAATGACCCATTCAGCA
CAGCAGTTCATATTTGGTGTATACATTCCACACAAGCCTCCTTCCAAACTGTTGTATC
>M00285:128:000000000-BF978:1:1101:17752:2660_1:N:0:46
AGAAGATACAGGAGCCTGAGGGCACGCACCACCAGACTTAGGGACAGCTTCTACCCCACTGTGGTAAGACTATTGAATGG
TTCTCTTACACAATGAGCTGGACTATGACCTCATGATATACCTTGTTGTGACCTTGCACCTTATTGCATTGCACTTTCTC
TGTAGCTGTGACGCTTTACTCTGTGCTGTTACTGTTTTTACCGTACTACATCAATGCACTGTACTAACAGTGTAACTGCT
CTGTGTAATGAATTGACCTGTACGATTGGTATGCAAGACATGTT
>M00285:128:000000000-BF978:1:1101:10500:2660_1:N:0:46
TCACAGAAAGAAATATGCAGTTCATTGAAGCATATTCAGTGGAATTTGGAAAGTACCCTATGGTTAATTCTGAAGTTGCT
CAGTATGGTTTCCCAGTGTCAGCAGAGTGTTCCTTTAAAAAGCAAGGAAAGCAACAAGCTAGTGCAATGTATTCTTAGTA
TGAGTAAGTTTGTTCCACAATAGTTGTAGTATGGAATTTTATTCC
>M00285:128:000000000-BF978:1:1101:6505:2663_1:N:0:46
TACATGTCTTGCTTATAAACAGAAATTACCATTCAAAATAAGACCACTGTGTTCTGCAAAACACACTACATTGCCTATGA
GGAGTGGAGAGGATTAAATTAATTAGGTATGTCAATTTATGGTGATAATGTTTTCTGTGCAACATTCAACATAGCAGCTG
CCTAGGTCAACACATTCTCTGTCTTGGCCTTTTCTAGGCTACGGTA
>M00285:128:000000000-BF978:1:1101:24575:2664_1:N:0:46
GAAAATTGCAAACTCGTCCACTTTGGTTACAAAAATTGAACCGGCAGATTGTTTTTAAAATGTCGGGAGATCAGACGGTG
TTGTTCTGAGATCTGGGTGTACTTGCTCACCTTGTACAGCAAGAAACTGAGAAGGCCAATA
>M00285:128:000000000-BF978:1:1101:7002:2664_1:N:0:46
ACTTGCATGATTTCAAGTTTCTTTCTTTCACTTTGAGGGCCGACTGCTTTAATCTCTTATTAGATGGTCTTGTGAATAGT
TTCCTAAATTATAATAATCTCTGAGAAGGTAATAAGCTACAAGATGCTGCAACCGGACTTAAAGATTATAAATGATAGTT
AGGTAAAGTAGACACTACTGCAAATAATCAAAGAACACTAGTTCTTTGTAGTCATAATGAGATCATGTTGAGGTGATGCT
TTTGATGACATTTAAATCATTA
>M00285:128:000000000-BF978:1:1101:14888:2666_1:N:0:46
CTATTTGTGAATCAGGCCTCTTTTGTTCACCCATATTTACTTACCCAAATCTAGCCATCAAAGTGGTCACTACATCCAAA
GAGAATGCACAAGAATGAAACTCCCACTTTAGGCTATAGAACTCAGAAACCCAGTTCATGCGTGAGAGAGAGAGTTAGGA
GCCAGGACATAAAGGTATGAAAAATTTTAAAGCGTGTAATAAGCCTTTAATTCATTGAACTGAGCATG
>M00285:128:000000000-BF978:1:1101:23053:2667_1:N:0:46
AGTAACGAAAGAAAACATGCATTCTATACTATAACATTATGGAGGGGAAGAGAAATCCAGGGATCCAGATAGGACCATGT
CTAAATGTGGAAATGCTAATGTAAAAGATCACGGAAGTTTGCACTGTGATACTGAATATAAAATCCATGTTGAATCTGTA
TAGAAGTAGTCTACATATAATTACATCTGGTTGGACATTGAAGCATTGGCAGAGTACCTTGAAGATTCACCAGACTAATA
AAAGAACAATATGTTAT
>M00285:128:000000000-BF978:1:1101:15276:2670_1:N:0:46
CGGGTAGGTTAATTTGGGGGTTTAAAATGTGTGGCACGGACTCGTTGGGCTGAAAGGGCCTGTTACCACGCTGTAAATAA
AATTTTTAAAAAATTTAAAATTTAATTTAAAGCATTATGGGCCGAAGGGCCATGCTGTACTGTTCTATGTAGGACAAGGC
TGGTAGGACATGGTCATCTCCAATTGAACTGAGCATGGATCAGATGGGC
>M00285:128:000000000-BF978:1:1101:7225:2671_1:N:0:46
CCCTCCCCCGCACCCAACCCCCCCCCCCCCCCCCCCCCCCTCCGTCGGCCCCCCGCCCCAACCCATGGCCCCCATGTTGC
GCCTGCCCCACGCGTACTCTCCCTAAAGCGGGACACGCCATAGGGGGGGACCCCGAGTAAATTTAAATATAGAGGTTGCT
TTTTTTTTTTTTTTTTTTTCCCCCTTATCTCCATCTTAAAAAAAAAAAAAATACAAAAAATATATACAAAAAATAAAAAT
TTAAAAAATAAAAAAAAAAAAAAAAAAAATAATATATTATAATAAATAAATAAAAAAAT
>M00285:128:000000000-BF978:1:1101:13934:2672_1:N:0:46
ACATGTCAGGTTCCTATCTCATTCTTTCAAAATTTGCATTGCCCCAGTTTAGAACTTCAATCTACAGACCAGTTCTGCTC
CTTTCCACAAAGTGAAAGGAGAAGTGATGGAAGCAGATATGGTAACAACGTTTCGGAACGATTTAGAAAGACGTATGAAC
GAGTAGCAAAGAAGGCAATGTGGTCCCTGTGCAGTCAGAGCATATTAGTGA
>M00285:128:000000000-BF978:1:1101:21730:2673_1:N:0:46
NNNNNNNNNNNNNNNNNNNNNNNNNNNNNNNNNNN
>M00285:128:000000000-BF978:1:1101:21383:2674_1:N:0:46
CGTCTTTTAGAATGTGGGAGAAAACCGGAGCACCCGGAGGAAACCCACGCAGACGTGGGAGAACGTACAAACTCCTTACA
GACAGTGATGGGAATCAAACCCCGATTGCTGGCGCTGTAACAGCATCGCGCTAACCGCTACGCTATCGTGCCGCTATGCA
ACCAAAGGTTATGCAGCCAAAGGCCTAAATCCCATCAGTCAAACCACTGCCCTTGTCTCAGATCAGA
>M00285:128:000000000-BF978:1:1101:10194:2678_1:N:0:46
AGCAGAGAGAGAGAAACTGTTGCTATTGTTGAATGGGTCAAGAACTAGGTAACATATTTGGATATAGAATTTAAAGGACT
CTGGGGAGTGAGTCGAGGTAGATTGGCCTTACATTGTCTCTCAGGTCAAATGGCCTCCATCCTTGCTGTAATCACTCTGT
TACTCTATAATTTGTAATTAGCATTGCTTAAATTTC
>M00285:128:000000000-BF978:1:1101:16441:2683_1:N:0:46
TTTCTCTGTCTCCGTCCCTGTCTCTCTCTTTCACACTCTCTCCGTCTGTCTCTGTCTCTGTCTGTCTGTCTGTCTGTCTG
TCTCTCTCTCTCTCTCTCTCTCTCTCTCTCTCTCTCTGCCACCCCCCTCCACTCCTTTGGGGTACTCTCTAACTTCTCCC
CTTGACCAAACTCAGCATCAATTTTAATATGGTAAATATGCTCCTCTGATATATCTGGTGACACTTCACCACTTTACAGG
TGCCACATAAATGCAATTTTTTGTTATTTTTCAA
>M00285:128:000000000-BF978:1:1101:20991:2683_1:N:0:46
ATTCCTCTATCAGGTCTCCCCTCATCCTCCTTCTCTCTAAGGAGAAAAGGCCGAGTTCCCACAACCTACTCCCATAAGGC
ATGTTCCGCATTCCAGGCAGCATTCTCATAAACCTCCTCTGCACCCTCTCTACGGCTCCCACATCTTTCCTGTAGTGAGG
CGACCAGAACTGAATTT
>M00285:128:000000000-BF978:1:1101:15170:2689_1:N:0:46
ATACAGGAATACAGGTCGAATAGGTTAGAACTTTATTCCCTGGAGTGCAGGGGAATGAGGGGAGATCTTATAAAGGTATA
CAAAATTATGAGGGGTATATATATCGGGTGAATGTATGCAAGCCTTTTCCCCTCCGGTTAGGTGAGACTAGAACTCGAGG
ACATAGTTTTAGGATGAAAGGTGAAATGTATAAGGGGAATCTGAAGAAGAAATTCTTCATTCAGGCGATAGTGCAAGTGT
GGAATGATCTGCCAGTGGAAGTGGTAGATGCGGGTTCAACTGTTACA
>M00285:128:000000000-BF978:1:1101:17751:2690_1:N:0:46
CTTTTTTGTGCCCCAGTCAGGTCCTTTGTGTAACTCAGACCCTGGGCTAGCTTTGGGGGCTACTCTGGAATTATCCCTAC
TACCATTACCTGGAGCTAGTTTCACTATCTCTCAGCACATTGACACTAAGAGTTTTATGATCTTG
>M00285:128:000000000-BF978:1:1101:12804:2691_1:N:0:46
CCATAGTTGAGATTTCTGAAATATCTCCTTAAATGTCTGCCACTGCTGATCTACCATCTTACCATTTAAACTATTTTTTC
AGTCCACTCTGATCTCATACCATTATTATTGTCTTTATTTAAGGAAAATTTTAATTTTAAACCCAGGTTTCTCACCCTCA
AACTGAATTTGAAATTCCACCCTGCTCTGTCCACTCTTTCCGAGGGGTTAACTTACTATGAGATCATGAATTAAATCTGA
CGCATTACAGGACTAAAGTAGCCTAAGATCGTTGAAGAAGCATTCCTGAATTTTGTGCCG
>M00285:128:000000000-BF978:1:1101:11153:2695_1:N:0:46
CAATTTACATAAATTCTGAGGCAAATGTGCAATGTTCCCTGGTATGCCAACCAATCAATCCCTTGATCAAGTGAAAAATA
AATTTTCCTTCCTTTTGAGTATCTGTAACCAATATCGCTCGTGGGTTTGCCTGGCATTTAACATACAGAGCCCACCACTT
CCTCCCCCACCTACTCAACATCTTAGTACTATTTTAACAAGGCCACTGACTATTTTTGAGAATGAGGAACATAAA
>M00285:128:000000000-BF978:1:1101:15086:2695_1:N:0:46
AATATCCCCGGTTTCCTGATGCAAGTTTTCGGCCCAAACTGTCAACAATACCTTCCCCCCCTCAGATGCTGCTCGACCAG
CTGAGTTCCTCCAGCAGGTTGTCTGTTGCTACAGATTCCAGCATCTGGAGTCTCTTGTGTCACCCCTGGTTTACAACCCC
ACTGGGATCCTCCACAGAGCATTTTTAACTAGATGAAGCTATTGATCATATTCTAATACCTCTCGATATTATTCAGTTTC
AAATTGGAATCTCGAG
>M00285:128:000000000-BF978:1:1101:10804:2697_1:N:0:46
GCAAGCTCTCAGCTGAAGTCTGATCCGTTTGGCTCAAAGGAAAAGTTTCTTGCTGGATCGCAGCTTTATTATACTTGCAT
GGGGCAGCACAGTGGCGTAGTTAGCAGAGCCGCTGCCTCACAGCACCAGAGACGTAGGTTCAAACCCAACCTCAGCTGTT
GCCCGCGTGGAGTTTCCTTTTTCTCCCTGTAACCCACGTGGGTTACCTCCGGGTGCTCCGGTTTCCTCCCACATTCCAAA
GACCTACGGGTTGGTAGGCTGATTGTCTGCCAGAAATTGCTCCTGATGTGCAGATGGGTG
>M00285:128:000000000-BF978:1:1101:7021:2697_1:N:0:46
ATGCCATAAGTGAATGCTGGAGCAGACTTGATGGCCAAATAGACTAATTCTGCTTATGGTCATACAATAGCAAGGGACGT
TGGTGAGGTCCTAGATGTTTATTTTTCCTGATTCACTACATTTCATAGAAGGTGATAATTTCACGGAGCAACGAACAGGG
GAACAATGTTTGCCAAAATCTTGGAATGGACATGAGAGTTCTGGTGATGCTACCGTCAACTGGTCATCAAGAAGTCAGGC
AAGGCCAAACCTGGCCAAAAATGGTCCATGGTACTCACTCACTGAGCATACAAGGGCA
>M00285:128:000000000-BF978:1:1101:15707:2702_1:N:0:46
CTGTGCATGTATCCATCCTGTATTGCTCTGTGATTCTAATCACTGGCACATTCAATCACTCCTGAGATGATAGACCTGTC
ATCCCAGGAACCAATTTGGTGAATCTTCACTGCAGTCCCACCATACCTGGACATTTTGCTCCCTTATATTAAACTTGAGG
TTACACTGTCGATTGGAACTGCCAATTCTCTAACTGGAATTTCCATTTTTGAGCCCTTATTTCAACCTGCCAGAACCTAC
TATACTTTAAGGCAAATTATTGCTTAATAAAATGCTCACTCAAGCCAATAAAAAGGAACT
>M00285:128:000000000-BF978:1:1101:19505:2702_1:N:0:46
GACACTGGTACTGGTCACCTGTTCCATTGTTGCCAGTCCATTAAAGCCTGCCCATTGTCCTGCTGCACTATGGGCTTGCC
TCTGAGTGCGAGCATCAGTGTGGTGAAAAAGAAAAATGATACAATGTGAGGGTACGTCTCCACATTGCCCCTAATTTATG
TACATCCAAAAACCACATCTTTTTTTTCATGAGCCAGATGGGAAAAGTCTTCGAAGAGCTTTTCCTGGGTATGAAAGAGG
GGGGGAAATGTTAGAGAAATGCTGGAATAACAAATATGTGTGAAACTGCTGACAAGCAGT
>M00285:128:000000000-BF978:1:1101:23325:2703_1:N:0:46
ACACAAAAGGTTGAACTGAATATGTGGATCAGAGTCATCAGAAGCAGAGTGCTCTGCATCTCTCAATAAGCAAGAACTGA
GAGCAGCAGAAGTGGTTTCTGTCCTCCACTGACTCAGTTTGTAATTTTTCTGAATTCAGAGGAACAGTTGCTGAGGATTT
ATTTGATAAGAGCGG
>M00285:128:000000000-BF978:1:1101:16024:2707_1:N:0:46
TCAGAGTTAATCCCAGATCAGAATTAAATACAGGGAAATATCAACAAAAGCTTGCTCTCTAGACGATGAGCACTGTTCCA
CTCCCTTAACCCATCAGAACCTTGAACTTGAGTTAGACATCTGTACTGCCTAATGAGCAGTGACTTAGA
>M00285:128:000000000-BF978:1:1101:19273:2707_1:N:0:46
AACAGCCTATCCACGTCTACTCTATCCATTCCTTTCAACATTCTAAACACTTCTACGAGGTCCCCCCTCATTCTTCTGTA
CTCCAATGAGTACAGTCCAAGAGCCGATAAATGCTCATCATAGG
>M00285:128:000000000-BF978:1:1101:24579:2708_1:N:0:46
CCATGCCACCCATCAGGCTGGCCTTGACTTTAAAAATAATCTCCAGCCAGACAATCCCAATGACAGGCACTGTGCACCAG
ATTCAATATTTCCCTCCCCAACCAAGAGGAGATGAGGCAAACTGGGCCATAATGGTTGCCATCAGATAACTTTGGACAGG
CAAGTGATCAAATGTGAAACAAGATCTGACGAGACCTTCCTAGGGAAGTTTAGAAACTTTTTAAAAATCAAAATAAACTT
TATTCATAATAAAAGAAACTATATACAATTATAAAACAGTGCAAGCCTTTACATTCTTGT
>M00285:128:000000000-BF978:1:1101:11513:2708_1:N:0:46
CCTGTAAACCTATTTTGGGTCTTCTTGTAAAATGTTAGTCTGGTCTTGTCGAATTTTTTTTTGCTCTAGTGTTACTTATC
TCCTCTTTCTGTGCTATTTTACTGATCCCCAATGCTTGCTAAATTGTTTAAGTTTATACCTCTGGTGTTAGTGAACCATT
GCATGAGGGTATTGGCCCCAGTTCTGAGTTGCAATGTGTATAGTCTACA
>M00285:128:000000000-BF978:1:1101:10658:2708_1:N:0:46
TTCTTACTCCATGACATGGTAAATGTTTCCTTCTTGATGATTGCCTTGCCAAACTTGGTACATGCATCAGGGAATTTCTT
TATTGTGCTCTTCAGTTCATTGGGTCAGCTAGAGCCATGTCTAGTGTGATCTGTGTACAGAAAATGTGTAACAGCAAACT
GCTGGATATGGTATTTACTCTTAATTTGTCTAATATTCAATAAACCAGTTTCCATCTCAATTCAATTAGCCTGCCACATT
>M00285:128:000000000-BF978:1:1101:15383:2710_1:N:0:46
TGCTCATGCTTGAATGCAGTGGAAAGCCACACAACAACATGCATTCTACAGTACATTTGCATTGGCCGGGAATTGAACTT
GAGCTGATTTTACACCCCACCCAATTTTCTTTACTATTGACATTAGCCCTCTCTGCTTCTTATACTTCTCTTTTTTTTAA
TTCTTACTGTTCTCATTTCTTTGTCATTTAGTTTTACATGAATGAAGAATTTCTTCACCTAACATTTAAAATATTAAGAT
AAGAAAATCTCATTTATACTGTAGTACATTTATAATCAATCCAAGAGAGCAGCACTT
>M00285:128:000000000-BF978:1:1101:16224:2713_1:N:0:46
AAGTGTAGCAAAGAGTCACCAGAATGGTTTCTGGGATGGGGTTTTATTATATTACAAGAAATTGAGGATGTTTTGCCAAG
CTAAGGAGTTTACAATTTGGTTTCACAGTCTCAAAATAAGAAGCTGGCCATTTGACACCAAGGTTCCTAGCCATGGGAAA
CGTCTATTCTGCTTCAACCCTGTCAAACCCCATAAGAATGTTAACATTTCAATGAGATTGTTT
>M00285:128:000000000-BF978:1:1101:13118:2716_1:N:0:46
TCCAAAGGAAACTGTCTGTATTTTTAGAGAAAAAGCATAATGACGGTTGTTCTGCGTGTGCTAGTATATCTTCTTCATTT
GTTAGTTATGCCTAAATGTGCAGAAGAAAGACTTTCCTGACTGCTTCACGTCTGAATTAAAAAATACGTGCCAGCGGCGG
CAGAGAGGTGAACTTATTTAACTTATGAATACCGGCCAGCTGAAGGAACTTCCTGTGACTGTATATGTGAGGAGGCAGTG
GGTCAGCTGGAGGAGCTTCCTGCCCACTGCAGAGTGGTGGACGCCTGATGTGTGGGTAT
>M00285:128:000000000-BF978:1:1101:20692:2718_1:N:0:46
TGCTTTACCCCACCATCTGCAGTACTTGCCCCAAACTTTGTTAAGTTCACCACACCTCCATCACTCACCAACCAAACAGC
CTTTATCAATCAGAACTCCTATCTAACATTCATATGCGCCACTATCTTCTCGCGCAATCC
>M00285:128:000000000-BF978:1:1101:19562:2719_1:N:0:46
GGCCCGAACGAATACAGGCTATTGCTAATGCGCCTATTCCTAAAACCAAGAAAGAGGTATTGTCCTTCCTAGGGATGGTT
GGATATTGCCGTCAGTGGATTCCTGACTATAGAGAGTGGGATGCGGCCCTGCGCTCCGCAACAGTACAGGAGGCCCCTCA
ACTTGTCGAATGGACAGACGAACGCGCCGGGGCATTTGAAAAGCTTAAGCAAGCT
>M00285:128:000000000-BF978:1:1101:21843:2720_1:N:0:46
CAGACTTTGATGGATTCAAATGGAAAGCTCCCTTGGTTTGTTTAAAATCTTTCCATCTGATGCACATTGAAGGAGTTGCA
CAGGCAGAGACTGGCAAATGTTCAGATGTCAGATTTTTTTTTCTATTTTTCCTTTTTTAAAGCTAAACACATGTTGCTAC
TGGAGCAACTCTGAGTCATCTGGAACTGCTTGAAGAAGACAAAAGGGAATATTGTTGACTGCAGTGAAAATCCAATGAC
>M00285:128:000000000-BF978:1:1101:23013:2723_1:N:0:46
GGTTTTAGCTTATAAAACGTTGTTTTAGCTAAATAGGAAATCTCTTGCTATATCTGATAAAAACGTTTCAGGGGTAAGAG
GTGCAGATAAATAACTGTTACCAAACTGCTCAGCACCATGAACTACATACACTACAACAATTTTCCAGTAGATTCTCCAG
GAGTTACTTATAAAACAGGCAAATCAATATATTTTGCTTATGAAACGATGTTTCAGCTAAATAGGAAATCTGTTGCTATA
ACTCATATTAACAGTTCAGAGGTAAGAGGTTC
>M00285:128:000000000-BF978:1:1101:7863:2728_1:N:0:46
TGCCAGCAACCCGGGTTCAATTCTGGCCACTGTCTGTAAGGAGTTTGTACATTCTCCCCATGTTTGCGTGGGTTTCCCCC
GGGTGCTCTGGTTTCCTCCCACATTCCAAAAAGACGTACGGGTTAGGAAGTTGTGGGCATGCTATGTTGGCGCTGGAAGC
GTGGCGACACTTGCAGGCTGCCCCCCAGAACACTATGCAAAAGATGCATTTCACTG
>M00285:128:000000000-BF978:1:1101:19354:2728_1:N:0:46
CCCCTGCACCAGTCACTAAGCCACGCGTTCATTTGCCATAACTTTCTGTTCCTGCTACTGCTTGCGCGTGGCATAGGCAG
CAATCCTGAGATTACCACCTTAGGGGTCCTTCTCCTCAACTTCCTTCCTAACTCCCTGTATTCTTCCTTCAGGACCCCTT
CTCCTTTCCTGCCTATGTCATTGGTGCCAACATGTACCAAGACCTCTGGCTGTTCCCCCTCTCTCCTCAGGATACTCTGG
AACCGGTTCGTGATATCCCTTACCCCGGCACCAGGGAGGCAACACACCATCCGGGATAC
>M00285:128:000000000-BF978:1:1101:23358:2730_1:N:0:46
CAAACTATTGGGAACGGCTGGATTGTGAAGACGTAACTGTAAGTTTAGAGGTGTATTTGTGGTCTCTATTTGACCAAGAG
TCTCATCCAGTTTGTCTCTTCTGACGTAGTCCTTCCTATGTCCAGTGTTGGTGAATAGTAGCATGGAGTGTTGTTCGTTA
AGGGAAAACTTTGAACAGGAAG
>M00285:128:000000000-BF978:1:1101:8361:2731_1:N:0:46
TGTCCAGAAGTTTAAGACTCTGTTAAAAAAAAGTCTGCAAGCTGGAAAAAAGTGATTTTGTAAACAAGCCAGATAAGAAT
GTAGGAATGTTTTGATAGACGTGCTCAATGACATTTGCAGTGGGGCAAAAGGTGTTAGTATTTTACCCTAGCCAAACCAA
TTCCATTGCAGTCTTGTTTTTATGGACCATTTGTTATTGAATCCAAGTTGAA
>M00285:128:000000000-BF978:1:1101:12342:2732_1:N:0:46
TCTGATTTCCCAAATAGCGAGTTGTTTGTAATGTAAGATTGCTTTATTTTAACAACTAGTTCAAAGACGAATACTGATAA
AGGTCTTTCACTCGGATTCTAATTTATGAAACTTTTTTAATATTTAGAAAATATACATTTGAGCCTCTTGTATCTGTACC
CTCTATTACTTTCTGAAGAAACGAGGGGAAGACAAGTCATTTGTAATTCCCAAGAAAACATAATTGATTGCCATCATGAT
GTTGTCCCCAGGTTATGAACACCCGACTTGTGGACATCCCTACATATGAATGAGCTCCCC
>M00285:128:000000000-BF978:1:1101:14521:2733_1:N:0:46
CACACTGACAACCTCCAATGCACCTGAACCCAGAATCACTGCTGCAGATGTAACATCAGTCTTCCGGAGAGTGAATCTGT
GGAAAGCACCTGGTCTGGATGTTGTCCCTGGCCATGTCTTTAGATCCTGTACAGATCAGCTGGCAGGGGTATTTGCAGAC
ATTTTTAATCTCCCTGCTTCAATCTGAGGTTCCCACCTGCTTTAAGACCACTATCATCCCAGTATTTGAGAAGAACAAGG
TAAAGTGCCTTAATGA
>M00285:128:000000000-BF978:1:1101:12821:2735_1:N:0:46
CCAGCTGAAGTTCATAAAGCAAAGTTTGGCTACTCTTTCTCCATTTTTCTATCAGCAACCCCAGTTCTGCCAAATTATTC
TGAAAGAGACATCAGAATTTCAATGTTGGCAAGTTATTGAGAAAGGTACAACATCCCTGCCTAAGGTGCAATATATTAGT
AATTGAAAATTATCCAAAATACACATCTGAATA
>M00285:128:000000000-BF978:1:1101:6554:2738_1:N:0:46
TTGAGGCACTGGGGGTGCCATTCAGAATCAGAATCATTTCATGTATATCATGAAATTTGTTGTCTTACATAAAATTACTA
CATAACTTACAAAATAATAAGTGTAGCGTTAAGTGTATTGCTATTACAGCGCCAGCGACCCAGGTTCAATTTCTACCGCT
GTCTGTAAGGAGTTTGTACGTTTTCTCCGGGGTGCTCCGGTGT
>M00285:128:000000000-BF978:1:1101:22365:2740_1:N:0:46
TGGACAGATATCAGACAAAGCTGCTTGTTGCTTATTGGCAATAATGTGAGGGGACCCTTCATGTCCAGCTAAGAAAATAA
TTGGATCTTTCCACACCTACCTGGGTC
>M00285:128:000000000-BF978:1:1101:22507:2741_1:N:0:46
GTAGGCCTGGAGTTCTGTCCACACCAAACTGGGCAAGAATGAATGACTTCCACTTGCTTCATGATCAGCGTTAGAATTAA
CTGTTTTAGTTCCTGATTTGATTGATTATTTGAACTTTAATCCCCTGTTTTCCATGGTGGGTTTTGAGTCATTTTACCAG
GCTACTGAACGCTAATCCAGCAACTCCACGACGGTGCTATGAAAATCAAAAAAACGCAGATGTGGTAGATAGAACATAGA
AGAGTACAGCACTG
>M00285:128:000000000-BF978:1:1101:18437:2741_1:N:0:46
ACCATGGTTGATTTTTTTCCCCCCAATGCCATTGTCCCACCTTCTCCCCATAACCCTAACCCACTAACCAATCAAGAACT
CATCAAACTCTGCCTTAAATACACCCAATGACTTGGCCACCACAGCCTCTGTGGCAACGAATTCCACAGATTCACCACCC
TCTGGCTGAAGAAGTTCCTTCTCATCTCAGTCCTGAAGGGATGTCTCCTTATTTTGAGGCTGCCCTTGGATCCTAGACTC
TCCTACTAATGGAAACATCCTCTTTGTGTCCACTCTATCCAGGCCTTTTGGTATCTTT
>M00285:128:000000000-BF978:1:1101:13699:2742_1:N:0:46
GGATTTAGCCCTGCATCCACCTGTCACATAAACTGGAAACTGCACAGAAAAAAATTATGAGGATGCTGTCAGGACTCGGG
GGACTGAGTTATAGGGAGAGGTTGGGCAGGCTAGGACTTTATTTCTTGGAGCACAGGAGACCGATGGGAGATCCTATAGA
GGTGTATAAAATCATGAGGGGCATGGATAGGGTGAATGCACTCAGTCTTTGTCCCAGAGTTGGGATATCAAGAACTAGAG
GGCATAGGTGTGAGGGGATGTA
>M00285:128:000000000-BF978:1:1101:19746:2745_1:N:0:46
AGCTGTTGCGTGATGATGGTATTGAAAGCGGAACTGAAGTCGATGAATAGCAGCCTGACGTATGGATCCTTCTCTGATAT
AGTGCAGAGTGCAGGGCAGAGGAGACTGCATCATCGGTGGACCTGTTTGCCCGATAAGCATACTGATGAGGATCCAAGGT
TGGGGGGAGGATGGCTCTAATGTGCTTCATAACTAGCTCTCAAAGGATTGCATGACAATCGGTGTTAGAGCTCTGGGACG
GTAGTAATCAGATACATTGGAGGTGACTTCTTAGGAACAGGTATGATGTTGGCAGATTTT
>M00285:128:000000000-BF978:1:1101:9523:2750_1:N:0:46
CCGGGGTCGCTGGCGCTGTAAAGCCTCGTGCTAACCACTACGTTACTGTACCGTCCACCCCTCAGCCTCCTTCGCTCCAG
GGAAATCAGTCCCGGCCTGTCCAGCCTCACCTTATAACTCAAGCCCTCCGGTCCCCGTGAACCATTTCTGTCCCCCACCT
CCAGCTTAATCACACCCTCCCTGTAGCTTGGCGGCCAGAACTGCACACAGTGCTCCCGGAACAGTCTCAGCAGCGTCTTG
TGTAACGTGATGTCCCAGCTCCTGTACTCAGTGCCCTGACTGATGAAGGTAAAGAGGCC
>M00285:128:000000000-BF978:1:1101:10946:2751_1:N:0:46
TTTATAGAACCCTTCCCCAAGCCTGGATTTGGTTCTGGGAACCTACGCACTTTGAAACACACAGTGCACCCAATTGTGTC
AGTGCACATTCATGGTCCAATTATTTCATTTACATTTCATCTGTCCACATTTTGGAAGGAGAAAGCTGAGGAAGTAATAA
TATTCTTCTAATGTTTTCCCCCAGCTGCCTTTTCATGAAGCCTGCATCTCCCTTTTCAAACAAGCCTGCAGATCAGAATT
GGCCTTGGTTCTTGATTTAACTTCCATGGCTCATCACCAACACGGAGAAAAACATAACA
>M00285:128:000000000-BF978:1:1101:13658:2752_1:N:0:46
ACTAGGTTAAAACAGCGTTTTTTAAGCTAAACCATTCATTTGCCAGTTCTTCACATAATTCATGGAGTACCAACAGGAAA
ACAGTTGTAGTGTATGTATTGCATGCTGCTGAGTCGTTTGTTAACATTTATTTAAGTGTACCTCTTACCCTTGAAAAGGT
AATCTAGAAATATCACCAGATTACTTACTAGGCTAAAACAGCGTTTTTTGTTTTTTAAGCTAAAACCATTGATTTGCAAG
TTTCTTCACAAAACCCATGTAGTATCAACAGGAAAACAGTTATAGTGTATGTATTTCATT
>M00285:128:000000000-BF978:1:1101:24530:2753_1:N:0:46
CCTCTGTTTCTGTCATCCAACTGCACAAGAGATAATTTACACCGGCCAATGGACCTGCCAACCAGCACGTTGGAATGTGG
GAGGAAACTAAAGCATCTGGGAGAAAGGAGGAGAATGGGCAAACTCAACACAGATAGCACTGGAAGGGCAGGGTTGCTGG
AGATATGAGGTAGCAGCACTAGCTGCATGTGTGTGCCTTTTAAAAAGGATTCTTCTGCCCAAAAGCCAGGCTGGTTGGCA
GCCTGGTTAAAAACTTTTGCTCCATGTTAAGTGCAAACTACTGTTGTGGAGTTGGTGGC
>M00285:128:000000000-BF978:1:1101:17047:2754_1:N:0:46
ACTTACTTCCTCCACGAATGTTGATGATCAAGCTGCCTTTGATGATGGTGCAGCCTCGCAGGTCTTGAGCAGCTGTCACA
GATTCTATAGTCTTTACATTCACGGAGCAAATCTTTGGACACAGACCAGTACATGGTGTACAAAGAAGGCTAATGAAGAA
AACAAAAACAATTATTATTAATCACTGCAAGTACAAGAAAACATGTTTAATGTCATCATTCTGTAA
>M00285:128:000000000-BF978:1:1101:7897:2754_1:N:0:46
TGTATAGGTTTATTTTTCTTACCGTCTGTCCTGGGGTTCGATCCGTTCGCGTTCTCCGCTTGCCTGTGGAAAGCACTCTT
CCCAACGTTTCTCTCTCACTTGAGCTTCTTCAGGGGAATAAAGTCTAACAGGTTATTCTTCCAAGGGTGGGCTGCTGGGC
CCCTCGTTCTGGGAAATGCTACCTGGATCCTAACTGGATGAGTC
>M00285:128:000000000-BF978:1:1101:11360:2754_1:N:0:46
ATGCACTTCAACTTCCAAAGTGTTTTACAATTTATGTAACTTCTTGAAATGTAGTTACTATTGCACTGCATGAAATGCAG
CAGATAATCTGAGCACAGCAAGCTCCCACTGACAGAAAGATGACAATGATCAGATAACCTCTTCTTAATTGATACTGGCT
GAAGAATAATTCTTGACAGAATACCAGGCAAAGTGCCAGAGTATCTCTTCAAAATCTTTTACATCCACCTGATACATTAA
GCTGAAGCTGAACTTAACACTTCATTCAAAAGATAGCACAGTCAACAGTGCAGCAGTTGC
>M00285:128:000000000-BF978:1:1101:21553:2754_1:N:0:46
GGAACAGCACTGGTAGAGAATAAATTGTTGCCTTGAAACTTGATCACAGAGTGCAATGTGCTTATACACTATGTGATGAA
ATTTTTAGTAAATCCCCATTGCATGATGTGCCAGGAGCGCAGTTAGGATTCTTGAACTGATGCACAAACACACAAAACTG
CCAGCCATACTCAGT
>M00285:128:000000000-BF978:1:1101:11921:2754_1:N:0:46
CGCTGTTTTAGCCAAATAAGAATTCTGTTTCTATATCAGTGATTACCATTTCTGGGGTAAGAGGTGCAGCTAAAGGACTG
CTAACAAAGGACTCAGCACCGTGAAATACATACACTACAATTGTTTTCCTGTAGATACTCCGAGTAAAGAAAGTGGCAAA
TCAATAGTTTTAGCTTATAAAACGCTGTTTTAGCCAAATAGGCAATCAATTGCTATGTCAGTGAATAACTTTACTGGGGT
TAGAGGTACACTTAAATAACTGTTACCAAACGACTCAGCACCTTGCAATACATACACTAC
>M00285:128:000000000-BF978:1:1101:11656:2757_1:N:0:46
TTTCTGTTGATTGAGGGACAGATTCTGTGCAAAACTTTTTTTATTAATGTACTTTATTCATAAAAATATACAAAGGAAAT
ACAATATAATCGATGCCTATCTCTCTTTATATTCATTGTGGCGTCAAACCAATACATTCTGTTTACAATGCATTAACTCC
ACTCATGTTTCCTCTTTACGTGCCATCACTATTTTCGTACACACCAGCAAACACCTGTGAAGTGTCTGGTCACATACACC
GATGGTACAGACTGCAGACCCAAAACAAAACCCAGACATTTCATTATGCAGTGAAATCGG
>M00285:128:000000000-BF978:1:1101:14113:2757_1:N:0:46
ACTGGACAAGTCCTTTTGTTGCCTCTTACCATCTCTGCTTCATAAACCCTTAACTTTTATAGGTAGTATATTCCACAGTT
GGTTCAACTTAACCATTCCCTACCATCTGCTTTCTGGTGGATTTATTTACACCTTCTAGCACCCATGCATAATGACTAGT
GGGTGAGGCAGACTCATTAGTAACATTTAAAAACCATCAAGAAAGGTACATGGATAGGAGAGGTTAAGAAGGCTATGGGC
CAAACACACGCAGATGGGAGTAGCTTGCTGGGCAACACCATCAGCATGGACAAATCAGGC
>M00285:128:000000000-BF978:1:1101:16146:2762_1:N:0:46
CTGTGACCCTTACTCTTTGTAATTTTTATAGATGACCTGGATGAGGAAGTGGAGGGATGGGTTAGTAAGTTTGTGTCACA
ATGTTGATTGAAGAACAAGATCACAGGGAACCCAAATGCGGCACACTGGTACAAGACTGGAGTCAGGATACTTCCTCAGG
ACCAAACACAAGCAACACTGGAAGGAAATCTTGCC
>M00285:128:000000000-BF978:1:1101:23237:2763_1:N:0:46
GCCAGAAATGAACATTTTGATTTGAAATGTTAACTCATCTTCCCTCTTCAGAAATATTGTCTGGTCTTCTGGATAATCCC
ACCATTTGTTATTTTTAGACTTCCTAGATACAGAGTTTTGTATTTGTCAATATACTTTTTCTACAGTAGACTAAAAAATT
TCTGGATGTAAAAAATTTCTATTCCAATTACAAAGCTAATCAGGAATCCGAACAGTAATGAAGACTTACAAAATCTCTTT
AGGAACCTAGAAAGGTTAAGTACATGGGTGAGAAGGTGTGAGATGAAGTATAATGTGAA
>M00285:128:000000000-BF978:1:1101:18052:2763_1:N:0:46
ATAAATCCTGGGATTGAGTTCAAGAGCAGAGAGGCGATGATGCTGCTTTACAAGACTCTAGTTAGGCTGCACTTATAATA
TTGTGTTCAGTTCTGGTCGCCGCATTGTAGGAAGGATGTGGAGGCGTCAGATAGGGTGCAGAGGCGATTTACCAGGATGA
TGCCTGGATTGGAGAGTATGGATTATGAGGAGAGACTAAGGGAGCTAGGGCTTTACTCTTTGGAGAGGAGGAGGATGAGG
GGAGACATGACAGAGGTGTACAAAATATTAAGAGGAATAGATAGAGTGGACA
>M00285:128:000000000-BF978:1:1101:11751:2767_1:N:0:46
TAATCACCTCCGGTTCATTACACAATACCCAGTCCAAAACAGCCGATCCCCTGGTGGGCTCATCAACAAGTTGTTCGAAA
AAGCCATCCCGTAAACATTCAACAAACTCGCTCTCCTGAGAACTGCTGCCTTGCT
>M00285:128:000000000-BF978:1:1101:12684:2771_1:N:0:46
AAAAAGGAAGCTGAGTGGTTTTGTGGCCAATTGTATAGGGAAGCCTTGACCCTTAAAGGTACAGGTGCTCAACAAAGTGG
TCACCTGGTCTACGCTTAATCTTGCTGATGTAGATAAGACCACGTTACGAGCACTGACTGCAATAGACAAGGCTGGAGGA
GGTTCATGTGAATTTCCTCACCTGGAAGGGCTCTTTAAGTCCCTGGATGGTAATGAGGGAGGAGGTATAGGGACAGACAT
TGCATCTCCTACAGTTGCAGAGGAAAGTGCGTG
>M00285:128:000000000-BF978:1:1101:15363:2772_1:N:0:46
GATCTACACTCTTTCCCTACACGACGCTCTTCCGACCGGGACAACACGTTTGCCCTCCACACCTTCATTCCAACTAGAAC
CGAAGACCGCCCCGGCACAACACCTTACAAGCGAGACGCATTAACTCGCCTTTACAAAGAAATTTACAACGCAGGACGCA
TAAGGTTTGTTACTTTCCACCACAGGTATGGTTACGCAGCGGTTGTAGAAGGTTTGAGGGCTAAGACTGAAGGTGATCAA
CTACAGAACTTTGAAAAAGATGGTGTGTATAAGACGATAAGATTAGATGCTAAAGAGAGC
>M00285:128:000000000-BF978:1:1101:15724:2774_1:N:0:46
GTACCGAGGTACAGTGAAAAACTTGTCTTGCATTCTGTTTGTACAGATCAATTCATTATACAGTGCGTTGAGGTAGTACA
GAATGCATTGATGTAGCACAGGGTAAAAACAATAACAGAATACAGAGTAAAGTATCACAGCAATGAGAAGTGCAGTGCAG
GTAGACAATACGGTACAAGGTCAAAC
>M00285:128:000000000-BF978:1:1101:10187:2774_1:N:0:46
ATAACTTGGTAAATGGTTAAATTGCTCGTTAATGGCAGAAAGCACCAAAGAACAGAGCAGAGCATTGTTTAAATGGAGGA
AAACTGCGGTAGCTCAACAGGAATTGGGCAGCCCTTGTGCATGAAACTCAGAAAGCTAGCACACAAGTGCAGCAAGTAAT
AGGGAACGTTGGCTTTTAATTCAGGAGGATTAAAGTAGAAGAGTATTGGAGTCTCACCACAGTTGGTCAATGCACTAGTG
AGAGCACCTT
>M00285:128:000000000-BF978:1:1101:13956:2778_1:N:0:46
CCCAGATCTGAGGTTCCAAGCAGATACTTCCAATGTTACCAGCTTGGATCTGAGCAGCATTCTTGTCCTTTTCCTACCCT
TACAGTGACACTGTTTCTGCTTGAGACATATTAAGTATTATGTCGCTCTTTCTTCTGTGCTGTTTATCCAATTATGACTG
TTTCCCATAATCCAGTAATAGCTATAGACTTGTGCCTTTGACCTCATGCAAGGATTAGTTTAAGTGGTCCTGCCTCACAA
TCTGTTCACTCAGCCTCATCGATAGATTTGAAGAGTTTGCTTTTCTTATGGTCAGTTCAT
>M00285:128:000000000-BF978:1:1101:7814:2778_1:N:0:46
GGTACAACTGAAAGTAATATACCGAAAACAACAACAATAATAATAATATATGATTATCATTCTGTCACGAAGTTTTCTGT
CATACCGATGAAAAGAATGAACTGTCGATTGAAAGTAAAATATGGTTCACTTTCTTTCAATTCGTCACCATCTTCATGTT
TAAGAGGGAACCAGAAAGCAC
>M00285:128:000000000-BF978:1:1101:25063:2780_1:N:0:46
AACATAGAACATAGAAACCTACAGCACAATTCAGGCCCTTCGGCCCACAACGCTGTGCCAAACATGTCCCCACACCATTA
GGCTTACCCATAACCTTCTATCTTATTTACCTCCATGTACCTATCCAACAGTCTCTTGAAAGACCCTAACATATCTGCCT
CCACCACCATC
>M00285:128:000000000-BF978:1:1101:17922:2780_1:N:0:46
ATCCCAGTATTGGGATATGGGCCAAATGCAGGCAAATGGGACCAGCTTGGATGGGCACCTTGGTTAGCATGGACAAGCTG
GGCTGAAGAGCCTGTTTCCATGCTGTTTGACTCTCTGACTCTGTA
>M00285:128:000000000-BF978:1:1101:20595:2780_1:N:0:46
TGTGTCCTTCTACAGGTTACCGACAAAGTGAACTCCACTGGACTACTCCAGAAATCCATCCACGGATGTTAGTGACAAAC
GCAGTTACTGTCCTTCATCCATTGACAGAAACAAAACAGGCTGCCGTCTCTCCTTCTTCTCTCTTTCCATCTGTCTATCT
CTCTCTCTCTCTCTCATCTTTTTTTTCTTGCAATGACCTTATCACGTTAGTCCCATCTTCTGCTGACGCAACACGTTGCG
CACACACACAATGTCCCATCTTAAAGGAATATT
>M00285:128:000000000-BF978:1:1101:24912:2780_1:N:0:46
CATCCTCTTTTATTGTACTATTGTCATTCAGCACGTTACCTTGATTAATCACCTGCCTGTCCATCTTACCATCCTGATCA
CGCACTGACTTCGACCTATTTTTATTTAACTCCTGCCTTTCTCTATCTACTTTTACCCTAATATTCTGGGTCCCATCCCC
CTGCTTGATTAGTTTAAACCTTCCCCAACAGCTATGTTAAACAATGCCGCCAGGACTCTGGACCCTTTTGAGTTGAGGTG
TAACCCATCCTTGCAGTATAGGTCATCCCTCCCCCAAAAAAGGTCCCAATG
>M00285:128:000000000-BF978:1:1101:20362:2780_1:N:0:46
AATCGACACTTTTCTTTGCACATGCTCAGAAGTTAAGTTCCAAGCCATTGTTGATTCTAAGTTTGAAACATACAGGATGG
AGCTTGCAGCTAACTTCCACAAGATGGATTACCCCATCAACCTGCCCCTTATTTATAACACTGCCCTCTGACAGTAATGG
GTCATGGTGAGTCCCTGGAAAGAATGGACTACTTTTCATATCAAGCCATGTCTCCACCAAGGAAGGCATCAATGAT
>M00285:128:000000000-BF978:1:1101:24239:2781_1:N:0:46
TTTTCATGCCTCCTCCATTCTTTGATCTTGCTATTTCATTCCCTTTTTTTAAAATGTAATCACTCCTGCCTTCCACCCTA
TCACAACCTCCTCATTGGTTCTTTCTTTCCCACCCACTGCCTCCTACTCCAATCTTTGTATTCATTATGAAAAGTTTCTC
TTTAACTTTTCACAGTTCTGATTAAACATCATTAACCTGAAGAGTTAATCCTATTTTTCTCTACACAAATGTCATCTGAC
CTGGTGAGGATTTCTAGAATTTTCTGTTTATATTTCCGGCATTCACAATATATGGTTTTT
>M00285:128:000000000-BF978:1:1101:14279:2782_1:N:0:46
GCACTTGGGTCACTGGTGAATGATAATTGATTTGATATGGATATATATGGTGGTGGCACTTAGGTTAAATTAGCAGCTAA
TGGACAAGGAAGTTCTGAAAATACTGTTTTTATTAACTGTACTAC
>M00285:128:000000000-BF978:1:1101:17772:2782_1:N:0:46
GTTCAGTTTCTCACAAGGTAACTTGGGAATTTAAAATCAATGATTTAAAATGAAGTTATTTATTTTTGTAACTTATAATA
ATTTTGGTCTTGCACTGTACTGCTGTGGCAAAACAACACATTTCATGACCCATGTCAGTGATAATAAATCTTATTCTGAT
TAAACTAATCTTAAACTGCAGCAGTACAGTGCAATCAAAAATTACTGTAAGTTACAAAAATAAATAAACAGCG
>M00285:128:000000000-BF978:1:1101:18582:2784_1:N:0:46
AGAAACAATTAATTGCTGAACTTGAGCAAGCTGGTAAGGAGAGAGATACCAAATTTCATTCACTTGAAAAAAACCTTAAA
TACAACCAAGCGAATCCTGGAAAAACAACAACAGAGGATCATCGACTTGGAAGGACGCAGCAGAAGGAAGAATTTAAGGA
TCATCTACTTTCTGGAAAATACTGAGACTGGTAACCCTACGGAATTCTTCTCTAATCTTTTGTTCGAAATATTTGGTCCT
GAAATGTTTCCTGTCCAGCCGATTCTGGACAGGGCTCATAGAGAATTAAGATCTAAACCT
>M00285:128:000000000-BF978:1:1101:10832:2788_1:N:0:46
ACAGATACGTGGCAGAACTACAGCCAATGGTCAGTGCTGAAAATTGTCGCAGTAATAAATGTGTTAAGTTGCTGCACAAT
AATTTTAATTCCAAATCCTCCTCCTCTAGACATTATGAAATTGTTCCACTATAAAATATGAGCCATAAGAGGCAGATAAA
ATTCCTTGTGTTTTGAAGCATTAGGTGCATTTCCTGAGGGCTTGATTGAATTAAAACCCACCCCATCAAAACCAAAGTCA
GGATTAGATTTAA
>M00285:128:000000000-BF978:1:1101:8802:2788_1:N:0:46
CTCTGTCCTCCTTCCTGTCTCTACGATAACAGGTAAACCCTTGAAAGTTCATTTCCCAGGTCTGATCCCCCTGCAGCCAC
GTCTCCGTTATCCCAACAACATCATATTTACCCATTTGTATCTGCGCTTCTAGCTCACCTATCTTATTGCTGACAGTCCG
TGCATTCATATATAGGATTGTTAACCCATTCTTCCTCCCTCCATTCCCAATTTTGTTCTGAAATTGCGCAGATCCTACCT
GTCCTCTACCCTCCTTCCTACTATCATCCCTCTCATTCTGGATCCCCCCCCCCTGCAAAT
>M00285:128:000000000-BF978:1:1101:14930:2788_1:N:0:46
GATGACCAAGGTACTCATTTAAGCCCATTTGGCCCATATCCTATCCATATACTTATAAAAATATCCCTTAAGTGTTGTTG
TACCTGCCTTAATCACTTCATCTGGCAGTTCACTCTATATACGCACCACCCCGTACATAAAGAAGTTGCCCCTCGGGTCC
CTTTTAAATCATTTCCCTCTCACCTTAGACCTATGGCCTCTAGTTTTTGGTTCCCTTTCCCTGGGAAAAAGACTGTGCAT
T
>M00285:128:000000000-BF978:1:1101:21353:2789_1:N:0:46
AGCTACGGATGTTAATAAAAGTCTTTCCAGTGCTGTGATAATGTACAACTGAGAAAACATGAGGACAAGGCCCCAGTTTG
CCTTGCATAGCAATAATTTGAAATTTGAAAATAACATATTTCACTGGTATATTTTACCAATGCATTTAAAGTAAGATTTA
ACAGATCAGTAAAA
>M00285:128:000000000-BF978:1:1101:24367:2789_1:N:0:46
TGAAAACTAGTGATGGCTATTTGAAAGAAATAATTGATTGGAATTATAGTGGATAGCACTGATTTGATGAGGCTCAATGA
GCTAAATGTCTTTCTTTAACTAATTTCTAATGCAAGAATCACTGAAGAATTTTATGAAGCTTTACAAACATTGTTGCAAA
AGCCAGTCTAATCTCAAATAG
>M00285:128:000000000-BF978:1:1101:19076:2790_1:N:0:46
TTCTGGGAGCCAATTCTGAGAGATGTTCTCCCTATAATGAGATTTTCTTTTGGATGTTGATAGCTTTTTGTGTCATTTTA
GCATTTTCTTTTAATCCCAATATAAATTGCATTCGACCAAGAACAGAAGTGGTAGAACATAGAGCAGGCTCCAG
>M00285:128:000000000-BF978:1:1101:10851:2790_1:N:0:46
ATAGTTTGAAAATAAATGGCTTTCTACTCAAGTTTATGCATGATTTTAGAAGTTGTTTTCCATTTGAGATCTGCTAGTAT
TTAATCAATATCTTAAATGAAGTTATTCCTCTTTGATGGACATGTTTCCAGCTCTGTCTTTGAGATAAACAATCTTCAGC
TGAGTATGCCTTCCAGTAATAATAATGAGCAGCTGCACCACTGAACTATTTCTCTGTATTTTTAGCTGATGCCAGAAGTC
AATCATGTAAGTAGCAAAATTGTATTTCTATGAAAATGAGGTATGACTCTCTCAAACTA
>M00285:128:000000000-BF978:1:1101:13743:2791_1:N:0:46
ACTTCCTATCCTGCAAATTCTACATATATTGTCTCACAGAAACCTACAAGCTTATAAATAATTAATCATCAGAGACACTG
CTCTGTGCATACTCATTATTCTTTATTCTTCTAGAATCCA
>M00285:128:000000000-BF978:1:1101:7531:2794_1:N:0:46
AACGTTTCAGGGAAAGAGTAACTGGTAAAAGACGACTCAACACCGTGAAGTACATAGAATACAAGTAAAGTCATGCCTTT
TATGTAGACAGTGGAAAACAATGCATCGACCTAATAAATCGATCGTAGCCTAAAACAAAATCTGCTGCTGTGTCAGCAAT
TAAGTTTTTTGTGAGTAAGACGTACAAATTAATAACAGTTACGCAACTGCTGAGAAGCATGAAATACATAAAATGATATT
GTTTTACTAAAGTTACTGCATAGCTAAAATATCGAAAGTGGAATTTTAATCCATTTAGCT
>M00285:128:000000000-BF978:1:1101:17174:2799_1:N:0:46
ACTTCTGGTTTCTACAGTAGTTTGCCTTTTATATTTATGGTCCCTAGTTTTGGTATGCCTGCAAATGGAAGCATCTTCCC
TACAAAATCGTTTAATATTTTTAAAAACTTCTATTTGTCATTCCTTTGGCCTGATTTGTATCGGAGAGGGCAGCCCCTCT
CCACTCCTGGCCTTTCTGGTGCCATCCTTGTACATGTTAGCACCTTCTGTGGTACCTCTAAATAGTGGGACAGATGCCCT
GT
>M00285:128:000000000-BF978:1:1101:17224:2799_1:N:0:46
AGCTTCTACTATAGCCCATCTGTCAGTGAAACATAAACCACATCTTTGTTGGTTCCAGGCTTAAGCATTGCCCATGAGCT
TCTCTGCTTCACACTTTATGTAACCTTGGTTCATACAGCACTGCTGCACAGGTCCCTTTCTACTTCATATCCTCGTCACA
CTTCACTACCCTCCTTCCTGCCCTATATTTGGTTCCCCATCTCTTCAATTTAAAGTTAT
>M00285:128:000000000-BF978:1:1101:10399:2799_1:N:0:46
CCCTTCCTGAAGCATGTAGGTTCAGCAAATAGTTAAGAGAAACGGCTTATTGTTAGCGACTGGAGTTTAAAAATAGAAAA
TTATTGTTACAATTGGTGACACAGAATATGTATACAGTTTTGGTTCCCTTGGTTAGGAAAAGATATATTAGTATTGAAGA
CAGTTTAAAAGCGATTCACCAGGCTCATTCCTGAGATGAGAGGATTGTCCTACCATGAGCAACTAAAGGGTTTAGGTCTG
TATTATTTGGAGTTTAGAAGGATGGGATGGGAGTGATTGTATTGATAAATGTAAAATTCT
>M00285:128:000000000-BF978:1:1101:15995:2801_1:N:0:46
CAGGTGCTTGTAATCTATAAAATAATGCTGCTCAGTTGCATAAAAAAATGTCTAACCATGGAAATGAAGAAGGAATATTT
AATGACTAGTTACCATCTGCCCAAGGGAATATTTTTCCTCATATGAACAGCTTACTGTGTGTTCTT
>M00285:128:000000000-BF978:1:1101:18696:2805_1:N:0:46
ATTCAAAGTCGAAGCCAATTTGAACAGTACTCAGTTATTACCCCCAGGGCCAAGAGCTAGTTTTCTGCATGAATAAACCT
TTAGAAAGTTAGTGACAAAATATTTTTCTTCATCTCACTTCTAGCTGTGTCAATTACTTCTCTTCCTTTTGAGGTTTGCT
GTTGTCAGTCACCTCTGACTTTTGTCAATTATTGTTCATTTCAGGCGTGTGGCGTCAGAGATTCATACAGCTTATGATTC
ACGA
>M00285:128:000000000-BF978:1:1101:8865:2805_1:N:0:46
CAATGCTTTTCGTTGCCTAGTGGATCCAAAAACAGTGTGAAGTCATAGAGTTATACAGCATGGAAACAGGCACTTCAGCC
CAAGCAGTCCATGCCAACCAAGATGCTCATCTAAGCTCATCTCATTTCCCCACATTTTGCCCCTATCCCTCTAAACTTTT
CCTATCCATGTACCTGTCCAAGTACCAGACGGAAGAGCACACGTCTGAACTCCAGTCACTCCGCGAAATCTCGTATGCCG
TCTTCTGCTTGAAAAAAAAAAACAAAAGGAGTAAGTAGATGGAACGCAATAAGCGTAACG
>M00285:128:000000000-BF978:1:1101:7741:2809_1:N:0:46
ACAAATGTAAGCATTAACTTAAGAATTTGAGGATGGAGGGTAGGAAGACATATTAAATTGATATTAAATAACAGGTCACT
ATGGTAGCACTAATAATAGTAGCACTATGGTGTGTTACTATGGTATATAATTTATAGAATTTGGGAGATAACCAATAGTC
AAACAGCAATAGAGCAAAGTTGAGTAAGTTAAAGCAGTCTAAGAAAAAGAGTGCTGAAGCCAATGTGCTATCAAATTATT
TTGGGGTCAGCACAAGTCTACCTTAAATAATAGTAAACTTGGATTTGTTAACAAAAATAT
>M00285:128:000000000-BF978:1:1101:14979:2810_1:N:0:46
GTGGTCTCTCTGACTTCCCACATCCCACATGCGGAGCATGGCAGTGCCCCGACTGCCATTCCGACTGCTCCGACTGTGCA
ATTAGACACCTCACCTCAGCCGCTGCTCACAGAAGTCTCCTGAAGCAAA
>M00285:128:000000000-BF978:1:1101:14541:2812_1:N:0:46
CACAAGGTGGACATTCAACTGGTGACAGTTCTGGTGTTCCTCCAATCACGTTTCTTTGCCCTGAACTTAACACTGGGTCC
TATGTGTAACAGGAAGGTCACCGCTTACCTCCCGGAGCCTGGCTGGACAGCTGGAAGAAAGAAGAAAAAAGTAATTTAGT
GTTTTTAATTCAAAGAAAGAAAATGTCCTCCCCTCCCTCAGCCTCTCTGTTCCTAGCTGACAGGGTTTATGTGTCCAGGC
TAAAAAT
>M00285:128:000000000-BF978:1:1101:12919:2812_1:N:0:46
CCCAGTGGCTTTAGCAGGGTTGTGTTTTAATATTAAATTAGTGACAAGTCCATCACTACTATTGCAAGTTTGTGATCAGA
GGGCAACCTCAAACACTGATTCCTGGAAATTCAGTCATATAATGCAGTTTTCTTTTTGGCATTATACAACTCAGAATCTA
TTTTCTTTTCCCCAAGAGTGAAACACTAACAACTACATCTGGGTCATTTTGTATTACTCCAGAAAATGAACTGGATATTT
TCAGGTTTGAACTATCCCTCATGTGACTGAGGTGAATTCACTGTCAGTTGTACACAAGTC
>M00285:128:000000000-BF978:1:1101:16336:2813_1:N:0:46
CAGCAGGAAGGAAAATGTTCAACTAGGAAACGGATATGACGACTGTTTGGAAAAATTTGTAGTTTAGCCCAGAGGAAAAA
AAAAAATGAAAAACACACCCCACCCCCCCCCCCAACACCCCAAAAATGACCAAAAGAAAGCCAGTAAGCCAACCTCCAAC
GTAAAAAAACCCCAATCCCTAAAACGGAAAAGAACAAGTCTGAAATCCAGGCACACCGCGGAAAATCGTATTCAGTCTTC
CGCGTGGAAAAAAAAAAAAAACAACAGAAAAGGACAATAGGCAAAGAAAGAAGAACATG
>M00285:128:000000000-BF978:1:1101:16266:2818_1:N:0:46
AGATAATACACATGAATAACATTCATGTTATTCTAAAACTAGGGGGCTATGTGGGAGGGAAGGGTTAGATAGATCTTAGA
GCAGGATAAAATGTCGGCACAACATTGTGGGCCGAAGGGCCTGTACTGTGCTGTAGTGTTCTATGTTCTGTGTTCAGACA
AGGTGAGAAGTCATTGAATATATTTTAATGCTGAGAATTAAACTACAAGGAGTGAGGGTGTGTGTGTGGAGAGACTGCGA
AAGTGATGCTGATTGGTCAGCCGTGACCTTATTGATTGGTTGACCACCCTCAAGGGTCTG
>M00285:128:000000000-BF978:1:1101:11463:2818_1:N:0:46
AAGTGAACCGGCTGGTGGCGGGCATTTAAAGTGCTGGTCCATTTCTGAGCACTTAGCATCCCTTAGTGTTAGCAAGGAAG
ATGGAGGGATGAGAGAGTTCGCAGTTCTGGTGGCTTGCGGAAAGAAGCTATTGTTCAGCCTGGTCGTTCTTGCCCTGATA
CATTTAAGCCTCCTCCCCGATGGCAAAATTGTAAAGGGGTGATGGAAGGGGTGAGAAGGGTCGAGACCCTTCATCGGTCC
AGATGAGTTCCTC
>M00285:128:000000000-BF978:1:1101:24355:2823_1:N:0:46
CCTTCTGCACAACTGGTCCATGCCAACCAAATGCCCCATCCAAGCTCGTTCCCATTTGCCAGCATTTGGCCTGCAAGATC
TCTTTATTAGTCACATGTACATCGAAACACACAGTGAAGTGCATCT
>M00285:128:000000000-BF978:1:1101:9423:2826_1:N:0:46
ACCTGTAGAAGAACACAGGTATTTGCATGGACAGTCACGATCCAGGAGTTTTCGGGGTGAGAAAATCACTACCGAGTTAG
CCCTGAAGTGTCGTTTGAATTCTAAGTGGAACATTCAGATTTTGTGATTCCTCTCTAAGCTCTCTCTATATCTATGTTTT
GTCTTCGGTGGACAGTGCTTATGAAGAAGCCTCTACTCGCGTTTCATCTTACGGCTTACTGAACTGAACTTTAAGAACTA
ATTCCTGGACTT
>M00285:128:000000000-BF978:1:1101:22168:2827_1:N:0:46
AAACCAATGCAGGTAAATACCATCCTGTCACCCTGGTCTCAATCAGCAGGAAAGTAGTGGAAGGTGTCCCCTCCAGTCAG
TGTCAGAGTGGCACTGACATTCCAATAACAAGCTCATTGGACCAAAGAGTGACTTCCCTGGACATCAACAACATTTGACT
GAATGCAGCATCTAGAAACC
>M00285:128:000000000-BF978:1:1101:16072:2831_1:N:0:46
TTCCAAACTCTCTAATCCAGGCAGCATCCTGGTAAATCTCCTCTGCACCCTCACCAACGTCTCCACATCCTTCCTATAAT
GCGGCAACCAGAACTTAACACAATACTCTAAGTGTGGTCTAACTAGAGTTTTGTAAAGCTGCATCATCACTCCGTGGCTC
TTAAACTCGATCCCATGATATTTATAAAAGCTAGCATCCCATAGACCTTCTTAACTGCACTATCCACCTGCAAGGCAACT
TTCAGTGAACGGAGGATATGAACCCCCAGATCCCTCTGCTCCTCTACACTGTCAAGTACC
>M00285:128:000000000-BF978:1:1101:15268:2833_1:N:0:46
ATTTCCGCCTGTCCACCCAATCTCTGCCTCTCATAATTTAGACACTTCATCAGGTGGCCCCTCAGCCTCCAACACCCCAG
AGAAAACAATCCAGATTTGTCCAACCTCTCCTTATAGCTAGTGCAATACCTCACACTTGTCCAGATTAAACCCATCTGCC
ATTTCTCTGACCAAATTTCCAACTAATCTAAATCCTGCAGTATCCTTTAACAGACCTCTTTGCTATCCACATCTCCGCCA
ATTTTTGTGTCATCTGCAAATTTATTACATTTTCACCCAAATATATATTACAAAGAAC
>M00285:128:000000000-BF978:1:1101:14958:2833_1:N:0:46
GATGCAGCAATGCATTAAAGTGCGTCTCTGACTCAAGTGATTGATTCTATCCCTGTGAAAGCTGATGATGCTCTGCTCAC
ACGCACATGGGTCATCGCAACCAGTGTGGGTGTTGGCAGTCTGAACCCTTCAGTCGGGTGATGCAATTTTATGCAAGTAA
CTGTAGTGATATTATGACTTCTGGATTTATAAATGTCAAAGTGGCTAAAAATTAGTGCAGAGGAGTTATTAAATATAATG
A
>M00285:128:000000000-BF978:1:1101:11862:2834_1:N:0:46
ATAAGTGCAAGGGAAGTCAGACCCAAACTACCCTGGGAGTGAACATCACCAACAGCCTGTCTTGGTCAAATCACGTAGAA
GCCACGGCCAAGAGACTCACCAGCGCCTCTACTTCCTCAGGAAGCCAAAGAAATTTGGTTTGTCCCCTTTGGCTCTCACC
AACTTTTACAGATGCACCGTAGAAAGCATTCTATCTGGATGTATCACGGTTCGGTATAGCAACTGCAGAAACTT
>M00285:128:000000000-BF978:1:1101:7489:2834_1:N:0:46
AGAGTGGCAATGTCAAAGCATCAAGTCCCCAGCCTATGATAAAAGAGTCAAGTTCAAGTCTATCACTGTTCAAGTTGTCC
ATGTCAGAGTCTTGATGTTCCTAAACTTCATATTGAGCAGTGGAAATTGCAATCCTTGACTTAGAATCATAGAGTCATAC
AGCATGAAAACAGGCCATTTGGGTCCAATGGTCCATGCCAACCAAGATGCCCATCCAAGTTAGTCCCTTTTACCCACATT
TGGACTATCACCC
>M00285:128:000000000-BF978:1:1101:24191:2835_1:N:0:46
CTTGGAAGATAGCTCAGTGTTGTGGATTCTAATTGGTGGTTGAATAGCAGGCAGTGTGTTCAGGCTGTGGGGTGTGGAGT
TGTAGCACTTGAACTTTAGAGCTGGATTTTTTGCTCCATTCTAGCAGATTCCAGCAAGTCCTGGCAATAAACATTACTAA
TATTCTGTCCTATCCA
>M00285:128:000000000-BF978:1:1101:23542:2840_1:N:0:46
CCTGGGTATGCAGTGTAAACTTCCCAAATTTATAGATGACACAGCATGGTTAAAGAAAATAGTAATAGACTTCAAGTAGA
CAGTGTTAAGCTGGCTAAATAGGCAGACAAATGGCAGATGTAATTTAACAGTACAGTTTGTCAAAAAGAATGAGACACAA
AGGTTAAAAAATTCTAAAGGGCATGTAGGAACAGAGAAACCTAGGTGTATGTGTATAAATCTTTACAAGTGGCATGGGAT
ATGGAAAGTGCAGTAAGAATACAAGATCTTGGGATTCATACTGCAGGCACAAGGCAACA
>M00285:128:000000000-BF978:1:1101:7014:2840_1:N:0:46
GCCGTTTCTGTGAATCTTATAAATGGTCCAACTTTGTCTCAAGGTTCTCCAAGATATTTTGGTTTTCTAGCCTTTCTGAA
ACAATATTTGGTCTACATTGGCCTTCCTCATTTTCAACAACAGATGTCTCAGGATCTTTCACCTCATTCACTGTGGCCAC
CACTGTATTCCTCTCATAATACGGTTTCAACATATTTACATGACAGGG
>M00285:128:000000000-BF978:1:1101:8713:2844_1:N:0:46
GTGTAGTGAAGAACAGAAGGACCTCAGAGCATAAGTCCAAATATCCCTAAAGGTATTATTCATTATCTTTTATTTTCATT
AATGGGTGACATGATAATGTAGCTGTGAGCATAACGTTATTGCAGCGCCAGTGAACCAGGTTCAATTCTTGCCGTGGTCT
GTAAGGAGTTTGTATGTTCTCCCTGTGACTGTGTGGTTGCCCCGGTTTCCTCCCACATC
>M00285:128:000000000-BF978:1:1101:18913:2845_1:N:0:46
GGAAGGGAGGGTGGGGAAAAAAAGAGGATAGGGAAACTAAACCTAAGCTGAACCTTGGTGCAAACAATTGAATTCTATGT
ATGTCATGGTGCTGAGTCGATTGGAATCATGAATGAAACTGTACCTATCAAGTTAGAAAAATTAACTGCT
>M00285:128:000000000-BF978:1:1101:23516:2845_1:N:0:46
GTAGATATGAATTAAAGTGAGGATCTGAGAGATTGCAGAACCAGCCTTCAGCAAGTAAAACCTGTTCACTATTTAACTTT
AACTGACATTTTGGGGTCACTGAAACCAATCACTGGGCGTGGAACACTCTGATTCTGTACACTGAAACTATGCAGGGGAA
GACAATACACAAATATTCATGTTAACTGGGGCTCATTG
>M00285:128:000000000-BF978:1:1101:19539:2845_1:N:0:46
ATTGGGGAACAATGCTTATCACCTACAGCCATATCCTGGAAAATCAATAAGAAAAATACTGCTAACGCAATTTTACAATG
AACTCATATCATTCAATTTTTCCTCAAAATTGTGAAGTCTGTCACTTTTCAAAAAGTTATGATAACATCCCTGCACTTCT
TATAGAAAAATTCATGAGCTCTGTTGGGTTAGAGAAAGTTACTCTTCAATAGGCTAAAGCTCTCTTAAAAATTTCAAGTA
TTCTCAAAAGGAGTAGCAGTAACAACCAT
>M00285:128:000000000-BF978:1:1101:17913:2853_1:N:0:46
GAACAAAACATTAGTATATTAGTACACAATAAAATGTTAGAATCTTAAACTATAATCCCAAAACTACTCGTCATGTGTGC
GTGTCAAATTCCTAAACTCAAAGTCCAGGAATTAGTTCTTAAAGTTCAGCTCAGTAAGCCGTAAGGTGACACGAATAAAG
GCTTCTTCACAAGCACTGTCCACCGAAGACAAAACATAGATATAGAGAGAGATTAGAGAGGAATCACGAAATCCGAATGT
TCCACTCGTAACTCAAACGACACTTCAGGGCTTACTCGGTAGTGACTTTCTCACCCTGA
>M00285:128:000000000-BF978:1:1101:20896:2855_1:N:0:46
TCATATGATGCAGTGACAGTTACAGTGAACTAATTATATTTGTAATTTGCTCTTAAGAAATTAATTTTCCATGTTATTTT
GAAAAATATTAAAATACAACTCATCCTCCCCTTCTGTCCCCCCCCCTCACCCAAGGGCATTACAAAGTTGTATGTTTTAT
GGGAAAGATGATAATTTGGCAATGTTCGCAAAGCTAAGGGAAACTGGCCTCAAAATTTGTCCATGTAAAAAGGTTTTCTC
AGA
>M00285:128:000000000-BF978:1:1101:12847:2857_1:N:0:46
CAATTACCCCTTGACCCTCCCCCCCAGCTCTCTAGTGCATCTCCCCTATAGACAGTGACGTTCTAGGGGAGTTTTGTGGT
CTGAAATTTGATGATTTTCCTCATATTTCCTTGTACCTTTTGGTCAAACTTTCAAATATGAGTTTCAACCTTCTCTGCTC
CGAGGTGAATATTCCTGGCTCTTCCAAAGTG
>M00285:128:000000000-BF978:1:1101:17511:2860_1:N:0:46
ACTCCAACTGCTGGCCTGACACCCATTACAATTTAAGCATTTAAAAGGTTGAAGCAGTTGTCATCAACCTCTGCCATAAA
CAGGATTTCCCTGCCAACTTGTCTCTTCTCCCGACCATTGTCTCAGTCAAAACTGTGAACAACCTCAGAGTCCCAT
>M00285:128:000000000-BF978:1:1101:17029:2861_1:N:0:46
ACTCGCTGACCTGAAATATTAATACTGTTTCTCTCCCTGATGTTGTCTGACCTGAGTATTTCCTGTTTGTAACTCTGCAA
GGTGTTTCCATAGTACCATCAGAACAGTGGATCAAAATTTAGGACCTAGGTCAAACTTGTGATCAAAGTTCTCTCCTTGT
CACAATAGCTACAACAAGGAGATTCCCCGGAGGACGTCATATCCAAAATTCAGCAGGAGAACC
>M00285:128:000000000-BF978:1:1101:21052:2864_1:N:0:46
AAGGCCAAGGATTCACTTTTCCATCATGCACAGTGTTTTTCTCCACCGCAGCTTCATACAAAATGGTATGGTTCTCCACA
GAAGGCAACTTCAATGCAAACTTGTATGTGCAAAAGAATTTGTACCCCAGCATCTCCTAATGTACTCTTACCTTGTTGTT
AAATGCAGCAGGAATCATGAGAGAACTACCCTTAACAGTCTGTGGGGCAAGCTTGCCACTGAGCAGACACCACTTTAAGT
A
>M00285:128:000000000-BF978:1:1101:16781:2865_1:N:0:46
TGATAAGAGGGCATTGATATTGTAGCCAGCTTCCATTAGCTCTACCATAACATCCACGTGGTTGTGTTGTGCAGCAAGAT
GGAGAGGGCTAATTCCACTGCGTCTTACCCGAACCTTACTGGTAACTGGAAGCAACATTTGAACTAGGCTTGGTAAGAAC
AAAGCATTGATAAACTGTCAGACATAAATC
>M00285:128:000000000-BF978:1:1101:20478:2867_1:N:0:46
CCCACACTCAACGATTCAGAAACAGCTGCTTCCTCTCTGCCTTCAGATTTCTGAATTGTCCATGAACCAATGAACACTAC
CTCGTTATTCCTTTTTTTTGCACTATTTATTTATTTTGTAATTTAGAGTAATTTTGTGTCTTTGCACTACACTGCTGCTG
CAAAACACCAAATTTCATGTCATATAAATCAGTGTTAACAAATCTGATTCAGATTCTTTACTCTGCACCCAACCAATCTG
AGCCCCACGGCTAAGATTCATGGGATACCAAAGAGGGAATTTTATACTAACCAATACTG
>M00285:128:000000000-BF978:1:1101:15933:2872_1:N:0:46
CGGTTGCTTTCACTTTTGATCGCTACATCGCCATCTGCTGTCAGAAGCTGCGGAAACGCTATTGCACCGAGAGAAAAGAA
ACCGTGGTGACAGTAACAGTGGGTGTATTGAGCTGTGCTAAGTCCATTCCAGTTTACTTTGCAGTGGATCCACGACTCTG
CGTCCCTGCAGCTGACTACTTCACGTCACCCGTGTGGAAAGCTTACGAGTTATTTGACAGCATCACAACACCGTTACTAC
CAATCTCTTTAATTCTGTTATTTAACGCTTTAACCGTCAGACAGATTATTGCAACAAAT
>M00285:128:000000000-BF978:1:1101:16642:2876_1:N:0:46
GATCAGATTTCACTTTCTTGACTATGTCTCAATCCACCTTATTGTGGCAAAATAGGCAAAAAATGATTAAGAGTGTAACT
GAAGTTGATTGGTATGTAATTTGAGACTGGCTCTATGTAGGAAACAATCCACACAACTTCTGTTGTGAGTCATTAGAATT
TA
>M00285:128:000000000-BF978:1:1101:15460:2877_1:N:0:46
GGCTTGAACCATGTCACATAGCCTCAGCTAAGAGGACAATGAAGCACTAAGAAATTCAGTCCTTCCAGGCAGAGGAGTGG
GAGGTATGGGAGGTGGTTAATAAATCAGACAAGGTTTCAACTTCTACACACTGACAGCTGCTCTAAGTGCACAGCTGCAG
AGGCAGGCAGGAATTTAAATATGAGAGCTTTTGCAGTATCACTTTAAAGAGATGCATATTGCACATAAACACACACATTC
TTACTGATTATTGATGAGGGAGACGGGGCACAGTCCTGCTATCCTCACCACCACCACCCC
>M00285:128:000000000-BF978:1:1101:18344:2878_1:N:0:46
ATGAACTCTTGACTTCTCAATCTCGTTATGACCCTTTCACTTTATTTGTTTACCTACACTGCACATTCTCAACACCATGT
TCTGCATTCTGTTTCCCTTTGTACTACCTCGATGCACTTGTGTAGGGGGTGATCTGTCTGAATGGCATACAAAACAAAAG
CGTTCCACTGTATCTCAGTCCTTGTGACAATAATAA
>M00285:128:000000000-BF978:1:1101:11821:2881_1:N:0:46
GGCAGGGGCAGGGGCCTTGCTCTGCCCAGGGGCAGGGGCTGGCACTGACACGACGGGCTGAACGTCCTCCTTCCTCCTCG
CACCGATTCCCCCTCGCAGCGCTGACTTACCCCGCCGCCGCTCAGGCCGCCGATGCCATCAAACTCCGGGCCCAGACCAC
CCTTATCGTGCAGCACGTAGACGGCGGC
>M00285:128:000000000-BF978:1:1101:16183:2881_1:N:0:46
AAGGTAAACTCTGATATATCACCAGAATTCGTATTAGGCTAAAACAGCGTTTTATAAGCTAAAACCATTCATTTGCCAGT
TTCTTCACAAAACGCATGGAGTATCAACATGAAAACATTTGTAGTGTATGTATTTCATGCAGCTGAGTCGTTTGGTGACT
GTTATTGTAGTGTACCTATTACCCCTGAAAGGTTAATCCCTCATATAGCAGATTTCCTATTAGGCTAAACAGCGTTTTTT
AAGCTAAAA
>M00285:128:000000000-BF978:1:1101:6395:2882_1:N:0:46
ACATATGATAACTGCTAATCTGTTAATTGCAGCATTTCTTTTATTTTCCCTCAGATCTCACTTCATACAAAATGTGCCTA
GATCAAGTTAGCTTGAATTCCCAAGACAGTCGACTTATCTTTTCCTGTTGCAGACTGG
>M00285:128:000000000-BF978:1:1101:14421:2882_1:N:0:46
AAGTGATCTGGACCAGCTGGGAAAATGGGCTGAAAAATGTCAGATGGAATTTAATGCAGACAAGTGTGATGCACTTTGGG
AGGGCAAACCAGGGTAAGACTTGCACAGGGCACTAAGGCATGCTGTAGAATAAAGGGACCTGGGAATACAGATTCATAAT
TCCTTGAAAGTAGCATGGCAGCTAGATCGGGTCATAAAGAGAACTTTTGACACTTTGACCTTCATAAATCAGGGCACTGA
ATACAGGAGTTGGGATG
>M00285:128:000000000-BF978:1:1101:16416:2884_1:N:0:46
CATTGTAAGTGCCTCTTATTGTATCTGCCTCCACTACCACCCCTGGCAATGCATTCCAGACACCCACAACTCTGTGTGTG
TGTGTGTGTGTGTCTGTGTGTGTGTATATATAAAAAAATACTTGTCCCACACATCTCCTTTGAACT
>M00285:128:000000000-BF978:1:1101:14320:2884_1:N:0:46
TAAAAGTTACACAGTGAAAGACCTGGCTGGTTTCAAATGCGGCAAGGGGTTAATTGAAAACTTTGCATCTTTCTTTCAAG
CAAACAGGAAGGAAAAATTTGCAATATCCAAATCTTTATAAATTTCAATTATTTGACAAAAACTTTTTTGATGAAGCATC
TTCGACCTGGATCATTAACTTGCAGAGAGTTGTGAACACAGCCCAGAAAATCACTAAAACCAGCCATTCCCTTAATTGAC
TGTCTACACTTGCTGCTGCCTCGGGAGAGCAGCCAGCATAATCAAGAAGCCCTCTCACCC
>M00285:128:000000000-BF978:1:1101:24142:2884_1:N:0:46
GAGACTTGATGTGTTGCTGCACAGCATCTTGTAGATCATACAAACTGCTGGTACTGTGTGTTTGTTGTAGAGTGAGTAAA
TAGTTGTGGATGGGGTGGCTATCAAGCAGGCTACTATGTCCAGGATGGTGTCGAGCTTCTTGAGTGTTGTTGAAGCTGCA
CTCATTCATGCAAGTGGAGAGTATGCCAACACACTCCTGACTAGAACCTTATAAATGGCAGACAGGTTTTTGGGAGTTAG
GAGGTTAGTTAATCACTGCAGGATTTCTAGCCTCTGACCTGCTCTTGTAGCTACATTGTG
>M00285:128:000000000-BF978:1:1101:20543:2885_1:N:0:46
GAGGTGGTGCACTTTGGGAGGTCAAACTCCAGGACAGAGTATAAGGTAAATGGCAAGGTTCTTGGCAGTGTGGAGGAGCA
GAGGGATCTGGGGGTTCATATCCACAGTTCACTCAAGGTTGCCTCGCAGGTGGATAGGGCTGTTAAGAAGGCTTATGGGA
TGTTGGCTTTTATAAATAAAGGGATTGAGGTCAAGAGCAGAGAGGTGATGATGCTGCTTTACAAAACTCTAGTTAGGCCG
CACTTGGAATATTGTGTTCAATTCTGGTCGCCGCAGTATAGGAAGGATGTGGCGGCGTGG
>M00285:128:000000000-BF978:1:1101:8881:2886_1:N:0:46
CTGAAAGCTAGATCCTCGATGGATCCCACTGTGAGTAATATTCCTAGGCTTTCACTTTGTTTGCTGTTCTTCCTCACACT
GTCTGATTCCAATCTGGATTCTTTAATCAATTGTGATTGAATAAATATATAAAAAATTAATGATCGAAGTCACAGTTTCT
TATCATTATTTATTTTAGCTCTTGCTGCCTTGGTGAAGCAACCAGTGTAATCAAAGACCCCACCCACCCGGGACATTCTC
CCTTCTCCCCTCTCCCATCAGGAGCCTGAGGGTGTGTACCACCAGGCTCAAGGACAGCTT
>M00285:128:000000000-BF978:1:1101:16525:2886_1:N:0:46
ATCAACAATCTCCTCCCTCGCCTCCCGAAGCAGCCTGGGGAATATTCCATCAGGCCCCGGAGACTTATCGGTCTTGATAC
TACTTAACAATTTCATCACCTCCTCCCTCTCTATAGCTACATACTCAAGAACATTACCCTCATCAGCATTCACCGTCACA
TCATCAAGGCCCTTCTCCTTGGTGAATACAGAGGAGAAGTATTCATTTAGTACCTCCCCTACCTCTGCCGCCTGACTCTG
AACCCAGATCGGAAGAGCACACGTCT
>M00285:128:000000000-BF978:1:1101:16577:2887_1:N:0:46
GGGAGATAATTATCACAGAGATCATTGGGTACCACAGGGATCATCGGTCAGGCGAGTTCCTCCACTTCAGCACTAATCAC
AAAATCTATACCATTCACACTCCAGGAGATTTAAGTGGTTGGAACACTCATTTTAACTTCAGCCACAATCGCTTAAACCA
GGCAGACACTTATATCAGCTGTAGAGCTAATTCATTTCCATTAATGTGAATTATAAAGATGTTAGTTCCAGTGTCTCTTG
TATTGTTTATTTTGGGCAGTAGCAGCTGTGCATTTTCTGCATAATTAGCACAATTGTTA
>M00285:128:000000000-BF978:1:1101:13861:2888_1:N:0:46
TGCAGAATTTTAATGATTAAGATTTTTCTGTCATGGAACACTGGACTTCTCAACAAGAAACTACTTAGCCAGAATATCAA
GGCTTGAGATTTGGGCATTGTAATATCTTTTATTTCTGGAACATTACGATGAACCATTTATGAGATAAAACAAATGGACC
GCATCTTTCCCTATAATTTCAGTTACAATAGCACCCAGGACAACTTTATGCGTGCTCAACCATTTAAACACTCAAAGATG
TT
>M00285:128:000000000-BF978:1:1101:23765:2889_1:N:0:46
TATTTAATTTGTTTCTTGTTTTGTTCTCTCTCAAATAAACATAGATTGGAGATGTAACCAAAGAAACATGAAGATGAAAG
ACTTGACAAGAGGAAGAGACAGGTGGTGCTTTACATCATTTTAAACATGATATCTGATGTACCTCAAAGAGGCTAACAAA
CAGTGAAAGTGTTTTTTTCCCCCATATTCTGCAGTTTATGGTAATGGTAAA
>M00285:128:000000000-BF978:1:1101:15619:2889_1:N:0:46
CACCCGGGAGGCAACATACCATCCGGGATTCATGCTCGCTGCCACAGAACCTCCTATCTGTCTCCCTGACTATAGAATCC
CCTATCACCACTATATGCTGCTTTTCCACCCTTCCCTCCTGAGCATCAGTACCAGTCCCAGTACCAGAGACCTGGTTACT
GCCGCTAGGCCCCTGCAGGTCACCCCCCTCAACAGCCTCCAAGGCGGAAAACCTGATACTGAGGGGAACAGCCTGCGTGG
TTCCCTGCTCTGTCCGTCTGTCTGACTTCTTCTTTCTCTTCCCTCCCCTGGCAGTCACC
>M00285:128:000000000-BF978:1:1101:25059:2889_1:N:0:46
GATCTACACTCTTTCCCTACACGACGCTCTTCCGATCTGAACTCTAGTCTTTCCCTACCCGCTGCCCTTCCAAACTGAAC
TCTATTACCACCCCTACGTCCTGCCACACTACTAGCACTCTTGCGTGCCTCGTTACGCTAACCAGAAGACATACTCAAGT
TGGCTGATTCTGCAGCTTTATTACCCCGCTTAGCTGTGTTTAGAGTGGCTTGGACGCGACTCCGTTTCGGGTATCGTCTT
TACACGTGTGTCCAAGGATGCTCCAGTCATCTCAGCAGAGGTGGCACGGAGCGAACTCGG
>M00285:128:000000000-BF978:1:1101:8495:2890_1:N:0:46
GTAATGTTAGTGGACCAGGTCAGTTTGTCAGTGATGTGCACCCCCAGGAACTTGGTGCTGCGTACTTGTTCCACAGCAGA
CCCGTACGACAGACACACAGCAGACACACAGTTCTTTCTGTAGCGATAAAACAAACTGCTTAGGAGCTCAGCAGGTCAGG
CAGCATCCGTGGAGGGAAAGTCGGAGGTGTGTGGAGTTGAGAGAGAGCAGCTTGAGAGAAAAAGGGGA
>M00285:128:000000000-BF978:1:1101:15652:2891_1:N:0:46
TCAGCAATTCTCTTCACCCTTTTCGAATTTCAACACAAATAAAGAGCAGGCAGTTTCTGTATGAACAAACCTTCCCCAAG
CTCCAGTTCCACACTCGGTTTTCTCAGGTGTAAATCTACTCCAACTCACTGCTCCCGAATCTGTTGGTACCCCAGTTTTC
CCCATTCACTATGGACCCAATTTAGAACATAGAACAGTGCAGCACAGGAACAGGCCCTTCAGCCCACAATGCTGTGCCGA
ACTAATTAATCTTGTAATTGAATGCC
>M00285:128:000000000-BF978:1:1101:23246:2892_1:N:0:46
TAGTTATGGTTTCTGCCCTCTTCCTTTCTAGTCCTGATGAAGGGTTTTGACCCAAAATGTTGACTGTTTATTTCCCTCCA
TTGGTGCTGCCTGACCTGCTGAGTTCCACCAGCACTTTTGTGTGTGTTGTTTCAGTGGATCCCTCAGTACAGAAGTCTCA
CGGGTTAGTGGGCA
>M00285:128:000000000-BF978:1:1101:6426:2894_1:N:0:46
CACAGATCTAGCCTTCAACACTGCAAATCTCCTGGTTCACCCAAAGCTTCTGGTTTGGGTTGACTCTGTACGTTTTTTAA
GGCACGCACTCATCATAGAATAGTACAGCACAATACAGGCCCTTCGGCCCACAATGTTGTGCCGACCTTTAAACTTCACC
TAAGACTGGCTAATGTTGCTCCATTGTTTAATAAAGGTAGTAGGACAGGGC
>M00285:128:000000000-BF978:1:1101:12870:2895_1:N:0:46
CCGGTAAATAAATAAATAGTTCTTAAAGTGAACAGGCTGGTGACGGGCATTTAAAGCGCCGGTGCATTTCTGTGCACCTA
GCATTCTCTTAGTGTTGTGTTAACAAAGGAAGATGGAGGGATGAGAGAGTTTGCAGTTCTGATGGCTTGCGGAAAGAAGC
TATTGTTCAGCCTGGACGTTCTTGCCCTGATACATTTAAGCCTCCTCCCTGATGGCAAAATTGTGAAGAGGTGGTGGGAG
GGGTGAGAAGGGTCGGCCATTATGCTTTTGGTCTTCCTCACACAACGGTCTTTGTATATG
>M00285:128:000000000-BF978:1:1101:21712:2895_1:N:0:46
TGTGCTCTGGAGGCAACCCGCAAGTGTCGCCACGCTTCCGGTGCCAACCTAGCGCGCCCACAACTTCCTAACCCATATGT
CTTTGGAATGTGGGAGGAAACTGGAGCACCCGGAGGAAACCCACACAGACGCGGGGAGAACATACAACCTCTTTATCATT
AACGATACCTGCCACCCTTTTCCCTCTTCTACTTTCTGGGAGAAGATACAGGAGACTGAAAGTCCGGACATGCAGACTTG
AGA
>M00285:128:000000000-BF978:1:1101:7888:2897_1:N:0:46
TCATTTGATCAAGGACAGAGGTCAGATGATGCATTATATGTGAGAACAAAACTCAATCCCAGCTGTTTATAATGGAAAAG
TTGATTAAAAATCAGCGAAGAACTGACCTACCAAAATGATATATAGGTGATATTTTACGTCTAAACATTAAATGGGTATC
CAGAGGTAAAGATCAAACAAGAAGGATTATCACACTGCTACATTACTTTATGACATAGGAAGAGGCTATTCAGCCCATCA
AGTCTAGGCCAGCTCACAAAGCAACCCCATTTCCCCTGCAACCTGTTCTCCTCATGTTCC
>M00285:128:000000000-BF978:1:1101:23545:2903_1:N:0:46
CCACTGATAGTGAGCCTGCCTGTGTTCACACTCACTGCCCCACTGATAGTGAATCTGCCCACATTCACAGTCATTTCCCA
TTAACGTTGCTGAGTGCTCTGTAGCTCTGCCACTAGTGTCGGTTACATCTTCCTTCCCTCCGCTCTCTGATCGCAGCTGG
ATAGATGTTGTTGACCCCTGCGGCCTCACTTATTTTGAACGGTTTAGTAGCCTTGAACAACAGTGAATGAAGTTGCTTGT
GTTTTGTCAGGGTTTGCTATTCATGTCAACTCCCAGGTATGATCGGACGTGCACACGTAT
>M00285:128:000000000-BF978:1:1101:23665:2903_1:N:0:46
TCCAACTTGCTGTAGCTTCAGACCTGAGTGCTTTTACAAAACATTGATCTCAACCATCAAATGTTTATATAAAAACAGAT
TTCATTTATAAAAAAAGCACATCTAATCACTGCTCAGAACTTGCCCATTTCATCAATGGAAGGAAATTAGATCGTGGACC
ATACTTCACAATTCAATCAACACTTTAACAACGTGCTAGTCCAATACAATAAACCATGAAGAAATAAGAAAATTGAGTTT
ATTCAACAATTGATTACTAAAATTACCAGTGCACATTCTAAAGTCATCATGGAAAAATTG
>M00285:128:000000000-BF978:1:1101:18448:2905_1:N:0:46
TCCCTGAAACGATTTTAAAAGATATAGCAACAGATTTCCTATTTAGCTAAAACAGCGTTTTATAAGCTAAAAACATTGAT
TTGCCACTGTTGTCAGTAAATGCTTGAAGTATCTACTGGAAAACAGTTGTAGTGTATGTATTTCAAGGTGCTGAGTCGTT
TGGTAACAGTTATTTCACTGCACCTATTACCCATGAACTGTTAATATCACATATAGCAACCGATTTCC
>M00285:128:000000000-BF978:1:1101:11162:2906_1:N:0:46
CATTCTCTCTTCTTTCCTCTTCCATTCGGTTGAAGATACAGGAGTCTGAGGGCACGTACCACCAGACTTAAGGACAGCTT
CTACTCCACTGTGATAAGACTACTGAATGGTTCCCATATACAATGAGATGGACTATGACCTCACGACCCATCTTGTTGTG
ACCTTGCATCTTACTGCACTGCACTTTCTCTGTAGCTGTGCTCTATACTGTTTCAATGCACTCTGTACTAACTCAATGTA
TCTGCACTGTGTAATGAATTGACCTGTACTATCAGTTTGTAAGACAAGCTTTTCACTGT
>M00285:128:000000000-BF978:1:1101:14855:2906_1:N:0:46
AGCTCTCAGAGCATTGCCATCAACTGCATTCCCCACTTACATCCTTGAAACCTATGCTTTCCCACTTGCTCATCATCTTC
CCCTGATTCTCCTACCATCCACCAAACCAGGGGTAATTTACAGCAGCCAATTTACTTACCAGCACACATTTAGAAGGTGG
AAAGAAACTGGAGCTTCCAGACGAAACCCATACAGTCACAGGAAAACATACAACTTCCACACA
>M00285:128:000000000-BF978:1:1101:16838:2907_1:N:0:46
CTCCTCATATTCCATATCCTCTAATCCAGGCATCATCCTGGTAAATCGCCTCTGTATCCTCTCCAACACCGCCACATCCT
TCCTATAATGCGGCAACCAGAACCGAACGCAATATTCTAAGTGCGGCCTAACTAGAGTTTTGTAAAGCAGCATTATCACC
TCTCTGCTCTTGAACTCAATCCCACGATTTATAAAAGCTAACATCCCATAAGCCTTCTTAACTGCCCTATCCACCTGCGA
GACAACTTTGAGTGAACTGTGGATATGAAACCCCAGATCCCTCTGCTCCTCTACACTGCC
>M00285:128:000000000-BF978:1:1101:13777:2907_1:N:0:46
CAGAAGATGTGGTATCTTTAAGTTTTCAGATAGAGCTTTCGCTGAAGTCCCACAGAGGAGTATGTGGATTTGAAAACTTG
AGTGAGTGGAAAAGGAGAGCAAACAACATTAACTTTCAAAATTAGGAAGAAATTCTGAATTTTGTAAATTTCAATGAGAT
TACCTCTCATTCTTCCAGTCTCCAGAAAATACAATCTTGGTCTATTTAATCTCTCCTCATACAGCACACCTGCCCCCCAA
AATCACTATGCAAAAGATGTATTTTACTGTGTGTTTCTATGTACATGTGACTAATAA
>M00285:128:000000000-BF978:1:1101:15842:2907_1:N:0:46
AAGCCTTAGGATTCTCTTTATTCCAACTTGCTAAGAACTTTTCATGGCCCATCCTCACTCTCCGAATTCATTTCGTGTTA
TTTTCTAGCTTCTTTATAATCCACAAGGGTTCTGTTTGATTTTAGCTTCCTAAACCTTACATATGCTTCCTTTTCCTTCT
TGATTAAATTCACT
>M00285:128:000000000-BF978:1:1101:11437:2909_1:N:0:46
CAGGACCTCATCCTGTGCCTCTCCATCGGTGATCACAATGAGGTACTGTGGGATTCCAGGCCGACCTCCTTTAGATTTGG
CAAAATAGTCCTCTGAAAAATTCAGGGCTTGGCCCGTCAATGTGCCTCCTCCCAGTTGCTGCATATTATTAATTGCATTG
TCTAAATCAACTTTTGATGAATATCTATCAAGCTGAAACTGTGGACTGGGAGTTGAGCCAAACTGTATTAGACCTA
>M00285:128:000000000-BF978:1:1101:19417:2910_1:N:0:46
CCAGCTACTGCAGGCTGCTCATCCACGAGAGGTTGCGGCAGGACATGAGCTGAAGCAATGAGCTCCAAAATGGCAGCACC
AGTGCCAAACTGGAATTGTACACTGAGTTAACATTATGACCTGTGTGAGCCACAAACCTCCCCCGATGTTTGTTGTCCAT
TCACCGACAGTCTCAGCAATATGGCATCCTCAGCACTGCCTCCACCACCAACACATTTTCATGCTTAAAGGTCACTTGCA
TTTCCCAAAAACACAGGCGCTAACGATCTCAGTTTCTGGTTTTAA
>M00285:128:000000000-BF978:1:1101:17900:2910_1:N:0:46
TGATACAGCTACAGATTGCCTATTTGGCTAATACAGCGTTTTATGTTAAATCCATTCATTTGCCACTTTCTACACAAACC
CATGTAGTATCTAGATGGAAACAATTGTACTTTATGTATTTCATGGTGCTAAGTCGTTTGGCAACAGTTATTTAACTGTC
CAACTCACCCCTGAAAATTTAATCGCTGATACAGACACAGATTTCCTACATGGCTAAAACAGCGTTTTCTAAGCTTAATC
CATTGAGTTTCTACTGTCTACATAAAAACCATGGTG
>M00285:128:000000000-BF978:1:1101:18195:2913_1:N:0:46
ACCCTGTTTACTTGTGACGGCGCTTTCAACAAACTATGCACTTTTACTCCCTCTGTTCTATTACACTCTATAATGCCCTC
CCATTCATTATATAAATTCTACACTGGTTTGACTTTCTAAAATGCATCACCTCACACTTATCTGTATTGAAATCCATTTT
CAACAGTTCAGCCCACTTTCCTAATTGATCAAGATC
>M00285:128:000000000-BF978:1:1101:9167:2916_1:N:0:46
TGGGTGGTCTGTCAAGAATTTATCTGAGGTGTCTGTTGGTAACTGCAACTCCAGCACCCAATGCACTAATAGCTGCACAG
CATGTTCCTTCTATTACTGAACATCCATTTGGCCACAATGCTAAAATAAAAGCTGAAAATAAACAAACAAAATCACGGCA
ATGACAACAAGCCATCTGTGTATGTTCTCTTGGTCCTTTCTTGTTCGAGTTCTGCTTCAGTGGGCTGGTGGGAGATTGCA
GATGACCTACAAGAAGCTCATAGACAAGTGTGGGCTCCTGCTACTTTTGGTTT
>M00285:128:000000000-BF978:1:1101:16703:2917_1:N:0:46
NNNNNNNNNNNNNNNNNNNNNNNNNNNNNNNNNNN
>M00285:128:000000000-BF978:1:1101:9751:2921_1:N:0:46
TATAGATAGCAGAGTTTTGAATGGTCTGATGTTCAGGGATGGTAGAATACTAGACCTAGTATTGGAGTAATTGAAGGTGG
AGATAGATAAAGCACAAATGAATATTTCGTCAGCAGATGGGATAAAATTGGGCAGAAGTGGGCAGAGTTATGGAAGTGAA
AATAGCCAGTCTGTGGAACTGAGACCTCAGGACACTAGGGTCTGGACAAGTCTGGTCCAACCAGAGACAGTGAAAATGGT
GGTGTGACTTGAGATGCATGAAATCTGTGGCAGGAGCTATGCTGTTCCTAAGTTTTGCTG
>M00285:128:000000000-BF978:1:1101:11995:2923_1:N:0:46
TCCAGTAAGTTCTCCAGTTCAACCAGTATTGGTTGCGTTAGTGTTTCACTAACATTTTACTATAAGCCATTGCCATTATT
GAGATATTACAGACACAATAACCAGCCCTTTTGCAAAATTTGCATTTGGAAAAGCTTGGAGTATGGAGTTAGTTTTATTT
GGTCTTTTAAGTCCCCAGTCTCTGAAAAAAAGACTGACTTCACCTTAAGCTGATGTTCTGAAGTTTAGCTATTGGGAGAG
ATGTCAATGTGTGTGGTTAGATTCTGC
>M00285:128:000000000-BF978:1:1101:9195:2925_1:N:0:46
CATGACTAGGGAGGGAGTAAATCTTGTTGTTGTAGTTCACGTTTAACAGGGAGGAGGTCTTGCTGAATCAGGAGTTGGGC
TGTAAATTACTATGGTGGTATGAGTGGTGCTACTTTACAGCTCCAGTCACTGATTTTGTTTGGAGTTATTACCACCTGTG
TTGTGACAGGAAAGAATTATACCACAGGTATAGGCTCTATCCA
>M00285:128:000000000-BF978:1:1101:12927:2926_1:N:0:46
GCCATGCTTCCAGTGCCAACATAGCATGCCCATAACTTCCTAACCTGTACACCTTTGGAAAGTGGGAGGAAACTGGGGCA
CCCAGAGGAAACCCACACAGACACGGGGAGAACATACAAACTCCTTATGGGCAATGGCTGGATTTGAACCCAGTTCGCTG
GCACTGTAAAGCAATTGTGCTAGCCGCTATGCTATCGTGCCGCCCAAATTGTTGTAATATATTGGTATTCTTTGTAATAT
ATTGATATATCCTTATTACCTTTCTTGTTTCATGATTAGTGGTTCTGAT
>M00285:128:000000000-BF978:1:1101:10869:2926_1:N:0:46
ATGGTTTTAGCTTAAAAAACAAAAAAACGCTGTTTTAGCCTAGTAAGTAATCTGGTGATATATCAAGATTACCTTTTCAT
GGGTAAGAGGTACACTTAATTAAATGTTACCAAATGACTCAGCAGCATGAAATACATACGCTACAACTGCGTTCCTATTG
TTACTCCATGTGTTTTGTGAAGAAACTGGCAAATGAATGGTTTTAGCCTATACAACGCTGTTTTAGACTAATAAGAAGTC
TGGTGACATATCAGATTACCTTTTCAGGGGTAACAGGTACAGTTAAATAAATGTTAACA
>M00285:128:000000000-BF978:1:1101:9645:2928_1:N:0:46
TGCCAGTGTAGAGGAGCAGAGGGATCTGGTGGTTCAAATCCACAGTTCACTCAAAGTTGCCTCGCAGGTGGATAGGGCTG
TTAAGAAGGCTTATGGGATGTTAGCTTTTACAAATCATGAGATTGAGTTCAAGAGCAGAGAGGTGATGATGCTGCTTTAC
AAAACTCTAGTTAGACTGCACTTAGACTATTGTGTTCAGTT
>M00285:128:000000000-BF978:1:1101:8008:2928_1:N:0:46
GTTATTAAAGTGAACCGGCTGGTGTCGGGCATTTAAAGTGCTGGTGCATTTCTGTGCACCTAGCATCTCTTAGTGTTAAC
AAAGGAAGATGGAGGGATGAAAGAGTTTGCAGTTCTGATTGCTTGTGGAAAGAAGCTATTGTTCAGCCTGGTCGTTCTTG
CCCTGATACATTTAAGCCTCCTCCCTGATGGCAAAATTGTAAAGAGGTGGTGGGAGGGGTGAGAAGGGTCGGCCATTATG
CTTTTGGTCTTCCTCACACAACGGTCTTTGTATATGTCTGTGAGGGATGGAAGCGAGTC
>M00285:128:000000000-BF978:1:1101:15893:2929_1:N:0:46
TTGTCCACAGAAACAAAGGTTTCTCTATCACAGCTGATCTGTTTGGAAAAGATACAAATAGTTGATGAAGCAAAGGAGAG
AGCAAATAAAAAGTGGCAGTGATTTGTATCTTAC
>M00285:128:000000000-BF978:1:1101:7445:2930_1:N:0:46
GATCTACACTCTTTCCCTACACGACGCTCTTCCGATCTGATCTACACTCTTTCCCTACACTACTCCCTTCCGATCTCAAC
CACACTCTTTCCCTCCACGACGCGCGTCCCACCCCTGCCGGACTCTATCCCGACCTCACGCTACTCTGGACAACTAGAAA
CCCGCACACCCGCCAGAATCGAGTGAGGTCCAGTCATGCCTGCATCTCGCAGGGCCTCAGCAGCCTCACCGATTGGCGTA
GAACCACCGAGTGAGATAGGGCGTCAGAGGTAGTGCGATAAGTGATCGAGTGCGAGTCAT
>M00285:128:000000000-BF978:1:1101:6772:2930_1:N:0:46
ACTCTTGGAGCAGCTACAGGAAAACAATTGTAGTGTATGTATTTCATGGTGCTGAGCCGTTTGGTAACAGTTATTTAACA
GTACCTCATACCCATGAAAAGGTAATCACTGATTTATCAATTGATTCCTTATTTGGCTGAAACAGCGGTTTATAAGCAAA
ACCATTCATCTCTACGTTCTGCACAAAACACATGGAGCAGCTACAGAAAAACAATTGTAGTTTATGTATTTCACAGTGCT
GAGTCGTTTGGCAACAATTATTTAAGTGTACTTCGTACCTCTGAAACGTTAATCATTGAT
>M00285:128:000000000-BF978:1:1101:24873:2932_1:N:0:46
ACACAACCATTAAACACAAAAAAATCCCCACAGAAAACAGCACAAAGACAAGAAAAACAACATAATACACTAGAGCAGCA
CGAACCCGGGATAGGCCGCTGCGTTAGCGGAGCGTGAGTGTTGGGGAGCGGGATT
>M00285:128:000000000-BF978:1:1101:11105:2934_1:N:0:46
CTCATACGGATATTTGCTGCCTTTCTTCATGTTGTAACAGTGACCCAACATCAAAAGTAAAAGTGGTTCTAGAATTTTTA
AGGTTGCAAAAGATTCTACAGAAATGCACATTCTTTATTCCTTGATTATTATCTTTAAAAAAATAAATCTTTTCATGATG
AGGAGCAGGCTGCAGCAAGTCTCATCCAT
>M00285:128:000000000-BF978:1:1101:12829:2935_1:N:0:46
TTCTGTTATATTTACAGCTTTCAACAGTGAGATGTGCTTAACTCTACTCTTAACTTTAACATGGTCACCACCCATAGCAT
CTTAATGGAGTAAAACAAGCTCTGGGTGAATTACACACATTGGATTTCATCTTGTATGTCTGCCATTGCTGGGGCTTTGA
ACTAGCCCCTGGCCTGTATATAAACACTGCCCTCTAATGTCAGTTGCCAG
>M00285:128:000000000-BF978:1:1101:8565:2935_1:N:0:46
TGTCAATATGCTGGTTCGATCTGTACAAACCGTGTCAATAGTGAATCCAGTACTTTGATAATATATCAGTTAATGAGGAT
TGTTGATAGAACCAACAGCTTTTCATTCTGAAGGGTTTGTTGCAAATTACTTTAATGAAATAATGAAAGTATATTGAGAA
ATTAATGAACTTCT
>M00285:128:000000000-BF978:1:1101:22029:2936_1:N:0:46
TCACTGAGCAGTTCAAAAGAAATGGAATAGTGTGAAGTCCCTTCCCTGGCATTCTATTTGAACTGAATAGGAACCTCAAA
CCTTAACAAAAGGTTGCATGAGATTACAGGCAAATTTTTGATTTTTGGGTGAATCCTGCTTTGAAGTTCATACAGGAAGA
ATTAATGTAACATACAGTTGCATGCAAAGGTTTGGGCAAAATTTCTGTTACTCTGAATAGTTAAGCAAGTAAAAGATGAC
CTGATTTCCAAAGTTAAAGTTGACACATTTCTTTTAATATTTTAAGCAAGATTACTTTTT
>M00285:128:000000000-BF978:1:1101:7323:2937_1:N:0:46
CCAATTAGGGTAGAATTTTGATCACTGTTCATAAATGTAATATTATGTCATGTGTAGCGACCCGCGCTACCAGTGTCCAA
AACGCCGTCGGCCGCCACGGGGAAATGTGCGAGTTCTTGCGATAGCGCGCGAAAGGCGGGACTTACGGTGGGAGCATGAC
GTCACTTCCACTGACCATGTTTTTTGTAGTTCTGCATGCGCGCGTTTTTTTCTGGTGAGTTATTAAAGTATGCTCAATTG
AGTCTCCGCGTCTTCGTGTATTTCTAAGTCGCATCTCGCT
>M00285:128:000000000-BF978:1:1101:23532:2938_1:N:0:46
TGGGCTGAAAGGGCCTGTAACCATGCTGTAAATAAAATTTATAAATTTAATTTATAACTGGCCTATGATTTCCTGTCTTT
TGCCTCCCTCCCTTCATTCATTCATTGACTAGAAGAAATAATTTCTCTGTATCTATTCTGTTGACTCCATTAATCATTTT
AAATACCTCAATTAAATTACACAACAGATAGTTAAAACGAAAGCCGATCTTATGTAGTCTACCTCATAATTTCACCGCTT
TTAGCCTGTGTATTATCCCGGTGATTCTGTGCTGTATCCCTGTAAGGAACAA
>M00285:128:000000000-BF978:1:1101:22486:2940_1:N:0:46
TTTCAACGGGAACATTTCCTGTGCACAGGCAGTGGTACTCACCTCACATAGAAACATAGGAAATAGGAGCAGGAGGTGGT
CATTCGACCTTTCATCACCATTCAATATAATCATGGTTGATCAGCCATATTCAATACCTTGTTCCAGCTTTCTCCCTACA
TCCCACTGATTAGATAAGTGTGGCTTGTGATTTGTATTCACAAAAGAACCCTTCATTGAACAGCAGTACCCAGAAGTCAG
GGCGTGGAGGCTCCAATGCATAGGTTTGCAAGAGGCTGCAGAGGGTTGTAGACCCAGCC
>M00285:128:000000000-BF978:1:1101:17252:2942_1:N:0:46
TTTAAAAACTAATCTATTGAATTATTGGACCAGGCAGATTTTTACAAGAACCCAATACTTTCATGCTCACAATTTCTAGC
GTTGGTTCTTTACTTACTTGAAATATACACCCACATAGTATGGGGGGATTTGAACATGTATCCGGATCAATAGTCTGGGC
CTTTGGCTATTTATCCAGTA
>M00285:128:000000000-BF978:1:1101:15294:2944_1:N:0:46
TCGGCCCATCAAGCTGTGCCATCCTACAAACATCTCCCAAACTAACTCTTTCCACCCTCATATCCTACTATTCCACATTC
TTCCATGTGCTTATCTAACAATTTCTTAATCCTGTCCAACGTATCTGCCTCCACTACCACCCCAGGCAGTGCATTCCATG
TACCAACCACTCTCTGGGTGAAATACTTCCCTCTGACATCTCCCCTATACTTTCCACCAATTATCTTAAAGGCATGCCTT
CTCGCCTTGAGCATCTGCGCTCTTGGAAAGAGGCGCTGACTATTAACTCCACCTATTCCC
>M00285:128:000000000-BF978:1:1101:10171:2944_1:N:0:46
CCTTCAAGCTATGCCCTCTGTTCTTGAGCATTGGTGCCCAGGGAAAGAGGCGCTGGCTGTTTACTCCATCTATTCCTCTC
AACATTTTATACACCTATGTCATGTCTCCCCTCATCCTCCTCCCCTTCTCCAATGAGTAAAGCCCGAGCGCCTTAAGCCT
CTCCTCATAATCCATACCCTCTAATCCAGGCAGCATCCTGGTAAATCTCCTCTGCACCCTCTC
>M00285:128:000000000-BF978:1:1101:16186:2944_1:N:0:46
ACCAATCAGAAAATAATTTGCCTTCCCGTTCCTGTTCCCAAAGTGAATAACCTCACACTTTTCCACATTAAACTTCATCT
GCCAAGTTTCCGCCCATTCACCCAACCTATCCAAGTCCCTTTGAATTTTCCTTACTTCCTCTACGCTTGTCGCACTCCCA
CCCAACTTTGTATCGTCAGCAAACTTGCTAATGCTATTCTCAATGCCTTCCTCTAAATCATTAACATAAATC
>M00285:128:000000000-BF978:1:1101:8752:2945_1:N:0:46
GATTTACAATTTGGCCGAAACAGCGTTTCTAAAGCAAAATACGTTGATTTCACAGTTTCTGCAATAAAGCAAAGCAGGAA
CTCAATGAAAACAGTTGTATTTCATGTATTTCATGTTGCTGAGTCGATTGGTAAGAGTTATTTGACTGTACCTATTCACA
CTGAAATGTTAATTACAGATAGATTAAATGTATTCTAGTTTGGCTAATACAGTGTTTTCAAAGCAGAATAGGTTGATTTG
ATATTCGTTTCTCTAACACTAAGCAAAAACTGCAAAAAAGCAGTTGTATTTCATGTGTTT
>M00285:128:000000000-BF978:1:1101:12075:2950_1:N:0:46
CACATGCATTGCAAATGTTTTTATCAAATTTTTACATAGGCTTAGTGTCGAAAGTTGCAAATCAAAGTATTTTACTTTTT
GTACGCTGTTTCTGCCATATGGAATTTCTTTTGTAATATCTGCAATTAATAGGCTTAGTGTAGAAAGAAGCAAATCGATG
TAATTTGCTTCAGATCGAAGAGCACACGTCTGAACTCCAGTCACTCCGCGAAATCTCGTATGCCGTCTTCTGCTTGAAAA
AAAAAACCAAACCATCATATTACACATCGTGTAAATACTTACATAAATACTCAGGCACC
>M00285:128:000000000-BF978:1:1101:14938:2953_1:N:0:46
CTAGGCAAAATCTGGTAGAACCTGGCATAATATTGGATAGACCTGGAAACAGCTGATGTTTGTTAATGCTTTCCCTTGAT
TTGGTGATAACTGCAACCTTTAGGCTACATATTTTCTGGATCCACTTGAAGGTTTAAGTTAATCAATCCCACATTTGCTC
TTTTTAAGCTTGTCGTTATGCCAATGTAACCTTCTGAATAATTCCCCAAGTATCTGAAACTTTCCTCTTCTGTGGCCACT
GCAATTAGTCTGCCATCCTGGTTAAACATCGAACAGTGCAGCACAGGAACAGGCCCTTC
>M00285:128:000000000-BF978:1:1101:20175:2954_1:N:0:46
CCCACCACATTTCCTGTAGTACAACAGTGTCAACATTTCAACACATACTTAATGTAAAGCTCTTTGGGATGTCTTGAAAA
GGGATATGAAAGGTGTTATAGTTCCTGCCAGACTTTTTTTCAGAAAGAGGGCTGCCATACCTGCAAAACTATCTTGTTGA
GAGAGCCAGAAATCTGTGTGCTCTGTGCCACCACATCATGTTACTGCAAGAAAATACCTTACAAATACATTGGTTTTTTA
GTATAATG
>M00285:128:000000000-BF978:1:1101:7280:2955_1:N:0:46
GTACAGTGAGGATTGAGAACAGCATTGAGGCAATGACACAGTCTTGTTTGATACCAGTTTTCACTGAAAACAATTCTGTT
ATAGATTCATTGATTAATATCATGCCTTGCAAGTGCAATATGGAAAGGAAATTCTGTAGGCAGCCGAATTTGTGGAGTGC
GTTTCACAGTTGTGCCCTAATTGCCTACAACTGCTGCCAAAAAGACAGGGAGTTTCCAGTTT
>M00285:128:000000000-BF978:1:1101:15089:2957_1:N:0:46
AATACAATTGTTTTCACAAGGTTACTGCTTAGATTTAATGGCAATGTATCAAATCAAAGCATTCTGCGTTCAAAACGTTG
TTTTAGGCAAATAGAGAATCTTCTGAAATATCACCTTTTCAGGGTGATGAGGCACAATCAAATTCATGTTTCCAATCGAC
TCAGCACCATGAAAAACATAGAATACAATTGTTTTCAACAACTTTCAGCTTAGGTTTAATGTATAAATTGGCAAATCAAT
TCATACTGCTTTGAAAACGCTGTTTTAGCCAAATAGATAATCTTCTGATATATCAGCTGT
>M00285:128:000000000-BF978:1:1101:7640:2962_1:N:0:46
GAAGCCAGTCCTGTACCTCCTGCTTTGTGCAATTGCCCAAAATAAATTTCTATAATACAAATTAAAATTTAGATTACAGA
AATGCCAGCCTTGAATTTTGTTAAGGTACAGTGGGAGCACAGTAATAACTGAGGTACTATTTTCCAACTGGGATGTTACA
TCAAGTCC
>M00285:128:000000000-BF978:1:1101:15151:2962_1:N:0:46
CCATTGCAGATTTTGAGGTGTGTTTAGGATCATTATCCTGTTGTAGAAGCCATCCTCTTTTCATCTTCAGCTTTTTTCTT
TACAGATGGTGTGATGTTTGCTTCCAGAATTTGCTGGTATTTAATTGAATTAATTCTTCCCTCTACCAGAGAAATGTTCC
CCGTGCCACTGGCTGCAACACAAGCCCAAAGCATGATCGATCCACCCCTGTGCTTAACAGTTGGAGGAGTGTTCTTTTTG
TGAAATTCTGCACCCTTTTTTCTCCAAACATACCTTTTGC
>M00285:128:000000000-BF978:1:1101:16301:2963_1:N:0:46
CAAAGGGGGAAAGGACAGCAGCCAGAAGGCATAATACACATAGGTATAAATGAGAATGAGATACTGCAAAGTGAGCTTAC
TAGAAGTTTGAAAAACAGATCCTCACAGGTGGTAATCTTGGGATTGCTCCCGAGCCAAGTGCTAACGAA
>M00285:128:000000000-BF978:1:1101:16633:2966_1:N:0:46
CCTGTATCGTTGCTGTCACAGAGATGACTCCCCGAGCAACCTTTGTCTCATGAGCAGGCAGCCTTTGCAACCAAGCAACT
GAGAGCCAGGAGGAGTAGGAGTTGAAGGACAAAGAGGAAAGAGTCTGGAGGTAGTACCAAGTGCAGCCCCATTCTGCTTG
GTCTGCAGAAACAAAGGTAATCACCACCACCCAAGCTGCAGATACATTAACTGTCCCACATTCCTTACCTTTCTCTTTGC
AGTTGACCCCCAAATCATTGTCTTGGTC
>M00285:128:000000000-BF978:1:1101:10452:2967_1:N:0:46
ACCTCTTCAAAAAAAACTCTATTAAATCAACGAGACACAATTTTCCACGCACACGGATGTGCTGGCTCTTCCTAATCAGT
GGTTGCCTTTCCAAATGCAGATAGATCCTGTCTCTCAGAATCCCCTCCAGTAACTTACGCACTACTGATGT
>M00285:128:000000000-BF978:1:1101:19604:2967_1:N:0:46
AATAAAATAAACTGTTTAACCTGCTTCGTTAGCTGGAAGTATCTTCTCTCTGGTTGAGAGGAGGGACCCACTGCTCGAAA
TGGTGATTACCGACAGCTGGACCTTTTCATAGAGACTAAAGTAGTGAAGTAAACTAGTCCTTGAGGTGTAGGTTGACACA
GTATAATCTCCCAATGGTGAGGGTACTCGTAGATACTTATGCCAGATAGAACTTAAAGTCTTGATGTAAGTTTAGAGCTC
TCGGATAATACACTCAAGATCATCACGATTCTCTTTCCCAATGACTCACTGCCCCC
>M00285:128:000000000-BF978:1:1101:9117:2968_1:N:0:46
CATCCGCTACCCGCCAATCCTCCGGCACCATCCCCGTAGAGAACGAGGACTCAAAGATCCTCACCAGCGGATCAACAATC
TCCTCCCTCGCCTCCCGAAGCAGCCTGGTGAATATTCCATCAGGCTCCGGAGACTTATCAGTCTTGATACTACTTAACAA
TTACATCACCTCCTCCCTCTCTATAGCTACATACTCAAGAACATTACCCATGTCAGCATTTACCGTCACATCATCAAGGC
CCCTCTCCTTGGTGAATACAGAGGAGAAGTATTCATTTAGTACCTCCACTAACTCTGCCG
>M00285:128:000000000-BF978:1:1101:7071:2970_1:N:0:46
CTAATACTTTTAGATCCAAGGCAGAGGACATCTGCATGTTTTGAAAATAATTTGTTGCAGTTTTAACCATTTGTTTCATC
CATTAATACCTCTGTAGCCATAATGCAGACAATGACTCTTAACACAGCAAACTTGTATAAACAGCTTTCAATTTTGTAAT
CTGAATCACCTTCACCTCATCCCCTTCAATCCCACTTTTATTGCCATTTTCACCTGCCCACCTTT
>M00285:128:000000000-BF978:1:1101:16322:2972_1:N:0:46
CTGTGGGGGAAGGGCCACAGTCTAGGGTCCTGCCCCCACTGGGCACTGGATCCTGTGTAACAACCCCGCAAAAAACTCGA
AGGTCCTGTTCTCCAAAGAGGCCACATGAGTGGCATTGGGACTTTGTACATAGAACGTATTAACTTCACGTCACTACGAA
TATATAGACCTGACAACACTATAAATATATAGACTGGAGACCCA
>M00285:128:000000000-BF978:1:1101:12944:2973_1:N:0:46
GATGCTGTGTGCCTGTGATGCTGCTGCAAGTAAGTTTTTCATTGCACCTGTGCACACATGGACTTGACTTTGACTTTGAA
TTATTACTCAACGCTGGAGTCAGTTTGTTGCCCAAAAACTAGTCTGGGTATCTGATGTACTTTATTTAATCAGTGTTCTT
TTGCCAAGGGTTTTGTTCAGCTCTTGGTTCACTCTTTTGTGTC
>M00285:128:000000000-BF978:1:1101:6874:2975_1:N:0:46
GATCTACACTCTTTCCCTACACGACGCTCTTCCGATCTGGACTACACTCTTTCCCTACACGACGCGCTTCCGATCAGGAC
TACACTATTTCCCTCTACGGCTCGCTTCCTATCATTGTCACCACATCTCCGCGTGACTCCGCCGGCCTGGTGGTCCGGTG
CCCCACCCGCTCACGCGCACCCTTTCACTCATGAGTTAACAGCCTCCGCCTCTTCTTCACCTCTTGTGAATTACCGTGGT
CTCTTCCACAATCCCGAAGATTCGGGCTTACAGACTAGAGCCGCCAGACACTAACAGCCG
>M00285:128:000000000-BF978:1:1101:9434:2976_1:N:0:46
AGAGTGGCTGTCGGGAATCTGCATTGGGGATAACGGGAAGTCATTGGTTGAATGGCCTACTTCTACGCTGTAATAAATGC
CGAAAATGAAATGTCGTTATTAGAGAACAGACACGTGTGGGG
>M00285:128:000000000-BF978:1:1101:12275:2979_1:N:0:46
TCCCTTTCTTCCTCTGCCCTACTCCTCCAGTTCCCATCCCCCTCACAAATTAGTTTAAACCCTCCGCAACCACTCTAGCA
AACATAACCGCAAGGATATTGGCCCCCTTCTGGTGCGGGTGTAACCCTTCCTGTCTGTACAGGTCCCACCTTCCCGAGAA
GAGATCCCAATAATCCAGAAATCTAAAACCCTCCCTCCTGCACCAACTTCTCAGCCACGCATTTATCTGCCACCTCCTCC
TGTTCCTGCCTTCACTATCGCGTGGCCCCAGCAGCAATCCTGAGATCACTACCCTGGAGG
>M00285:128:000000000-BF978:1:1101:18826:2979_1:N:0:46
CCTGTTTCATCATGATTCACACCATTATATTCCCATTTTATTTTGGAAGAGAACAGATCACCCTGACAGATGAGGAATAC
TTTCCAGTGAGACTGAATTGGATCAATTGATATCCCGCTCTGTGGAGGTGCATGTGATCGCCTTCACTTTCACTGGGATA
CATTGAATGTTTGATCCCTTTGT
>M00285:128:000000000-BF978:1:1101:9330:2982_1:N:0:46
CCAGAAGCAATCAATCTTAAATTCCCTAGAAGAGGGTAGAAATATATAATGATATTGACAAAGATGAGGCTCACTGATGC
CACTAACATGGGCACACGGATGCAACAGGTTTTGATCCTGACACAGTTCATGATCTTGAGCCAGAGGACTAGGATCTCTC
TGGTACTTGGTTGCTTTTGGGCTACTGCAACTGATAGACATTATTAAAATGTTGGAAACTTAACAGGG
>M00285:128:000000000-BF978:1:1101:17983:2984_1:N:0:46
GAGTTTCTTAAGTATCCCTAATGCATCAACCTGTTACGAAGTAGCTTACTTAGGCAAATATCCCTTTAAGATGGGACATT
GTGTGTGTGTGCAACGTGTTGCGTCAACAGAAGATGGGACTAACGTGATGAGGTCATTGCAAGAAAGAAAAAGATAAGAG
AGAGAGAGAGACAGA
>M00285:128:000000000-BF978:1:1101:8478:2986_1:N:0:46
TTAAAACTCTACAAAAGAGTTAAGCTGACAATGATTACGTTACAGATTTAAATGTGCCAGATATAGATTTCTGTTGCTAC
ATTCACAACGAGACCATAGGAAGTCTCCAATATTTTGCATCACTTATGGCTCAGAGTTTACAGCTGATGGAAAAACTGTC
AGTGTTCACTGTAAGT
>M00285:128:000000000-BF978:1:1101:11340:2989_1:N:0:46
CGGCGCCGCCTTATATTTGTCTAACACCTGAACAGAACAGAGAAACGTAATGCCCAGGAACAGACCCTTCGGCCCACTAT
TTTTGTGCCTACTGTGATGCCACATTAAACTGATCCAATCTTGGAAGAAAGAGTCTGAATATTTGGGATAATTTTAACTC
TCACAGTTGTTCTGCACTTCGCTCAATCCGCCTGCTTGTCGTGGGGACTAAAGACCACTTCACAACTGCCAATTTAACAG
TCCGTGTGTCGCAGTCACAGTGGCAGCAGTTGGTGCCGATCTTCTTGATTGTTTATGG
>M00285:128:000000000-BF978:1:1101:7613:2990_1:N:0:46
TAAAATTGCTAAACTGGATGGCTTCAAATTAATATAAATCAAGGGAAGACAATCAGCAATTCTCTTTGTTAAGGTTGTTG
ATCACAGAGTTCGCCTGTAAAACTTTGGAAGGAGAAAGCACAAGCACATCTCATCCTGCTCTACGGAGTGGACTCTGTAT
TGGCAGATGATCTTGGATGATTCCAAGGCAAAGAATGAGGCTGGCCAACTCCTCACCACTTGGAGCTCCTCCCTCACATC
CACCCCCTTTGACTGCACAAGGAGAAGATTCTGGAAGTTTGTCTGGAGTTGATGCAATTC
>M00285:128:000000000-BF978:1:1101:6594:2990_1:N:0:46
GCAGGGGGTATTTATGAAGTCTAACAGGAAAGAAACTGGCCATTCAGCCCTCTCACCATCATTCTATCCTCTGCTAAGCC
TCTGTTACATTCCTCAGCCAAAGTGAAGGCACGCCCCAATTTCTTATCACTGATTAATCCTCAGAATCAGGTTTATTG
>M00285:128:000000000-BF978:1:1101:12314:2990_1:N:0:46
GACGTGTGCTCTTCCGATCTCCTCAATCTTATTCCATGTTACTACTGAGCTACACAAATGTTATTGATTTAAAAACTGAG
TGCATATTGCAGTTTTATATTCAATTAATAGGACATATAAAAAAGAGATGACCTAAAGCAATGACACTCATAGTCTCAAG
CCTCATGCAGCGCTTTTATATGCTGCTTGCAGTTCCTCAATATCTCTAAGTTCTGCATTAGAATATGAAATGTTATTTTA
CTAGATCATTATACACTACTAATATTAAGACACCAGTTAAAGAAACGATTAGGGTTCTTT
>M00285:128:000000000-BF978:1:1101:20633:2991_1:N:0:46
TTGTAAGTTACAAGGATAAAATAATACACTGCCAGAAACATATCCCCACTCCTCATTTGAGCAAGCCAAATGTATTGCTC
TAACTTGTGCGCGAGTCAATAAACTTGCATCTTACACCTAATTTTTGTTATACAGGTCCTTATGTCTATGTGCCTTATGT
TAGTCCAGCTGTTGCCCCTGCTGCTTTCCATTTTCCACACAAGCCAGAATTTCCTGATAATACTTGGACATTTCCCCAAA
CTGCTTCTGCACTTTAATTGATAGTTTTCAGTGCTCATATCCAGTATGTTTTTTTTTTTT
>M00285:128:000000000-BF978:1:1101:25029:2992_1:N:0:46
CGAACATGATGCGAATTTAAACTGCACATCTACTTGCATGTGCTAAATGTTTCTGCCTGTTTGTATACCTAAGTGCCTCT
CAAACACTGCTTTCATATCTGTTACCACCACCTCCCCTGGCAACATGTTCCATTCTGTGTAAACTAAAAATTTGCCTTAT
AAATCTCCTTTAATCTTTCCCCTTTCACCTTAAACCAGGTCTTCTAGTATTTGACATTTCCACTCTGGGGGAAAAATAAT
CTCTATATACCCTACTTATGCCTCTTATAATTGTATATATTTCTATC
>M00285:128:000000000-BF978:1:1101:12640:2994_1:N:0:46
CATACATCTAGAGAAGAGCAATAAATGTTTCTTCCAGTAATGTCCATATCTAGAAAAGTGACAGCCTTGTGCACTGGCTG
TTTTTATACTCTTTCTGAAAGAATTTCAGTGGATGCACTTGACACCTCATATATTGCTCACACTCCCTGCTCAAAATAAC
TTCAACTTTCAGCTACAAAGATCACTTTTTTATCTTCAATACTAAAGACCAAACAAGCCTGTTACATATCCTGTCTCATA
GCTCAACCTTTTTGATTCCAGTTTCAG
>M00285:128:000000000-BF978:1:1101:8804:2994_1:N:0:46
GATCTACACTCTTTCCCTACACGACGCTCTTCCGATCTGATCTACACTCTTTCCCTACACGACGCTCTTCCGATCTGATC
TACACTCTTTCCCTACACGACGCGCTTCCAAACAGAACTAAACCCTCTCCCTACTCGGCCCCACTCCGACACAGCACACA
CACCTGTCCCACACGACACACCCGCACAGAATGAACAACAAGTGCTACCTACAGCGACCGAGTCATCGAGATACAAAAAG
CTCGCTATATGAAGGGATAGACAATAGAAAAGCAAGACAGAAGTCAGTGCAGTGACTA
>M00285:128:000000000-BF978:1:1101:17601:2995_1:N:0:46
CACATGAGTATCTTTGAGACAAATCAAAGTTGGGAGGAAAGTATAACATAAATTTCAGACAAGGAGAGTTTAAGGCTATG
GAGAGGCAATACTTTGCAATGATCATCTACAGGATAGATACAGATTTAAAAAATAGCATTGAGAAATCTTTCTTTGCCGC
TTATGCAATGCAGCATTATGAATTTCCTCACCTTGATGCATTAGTAATGGTGTTTGATCAGGAAGTGAG
>M00285:128:000000000-BF978:1:1101:17838:2995_1:N:0:46
CCTGCGTGAGTGCGCGTGTGCACGTTCCCATCCATTCTGTCCTGCATTTGCCTTTGTGATTAAACTAGTTTTGATCTACA
AAGCTGGTGTTGTAGCAGCCAGCAGGGTGCAACTTAAAAGAACACGAGGACACGGAGACTCGATCGAGCACGTTTTAATA
ACTCACCACAAGCCACACTTAACCCGAACTAACTAAAAACATGGCCGGCAGAAGTGACGTCATGCACCCACCGGAAGACC
CACCTTCCGGCACTATCGCCAGAACTTCCACGTATCCCCGCCACGGCCGACGGCGTTTC
>M00285:128:000000000-BF978:1:1101:19692:2996_1:N:0:46
AAAAAGGCACCTTTTTTCCCTTCTCTCTTCTTACCTTTAACCCATCCCCTCCCATGGATCTGCTCTCCCCCCATACCTGC
CTATCATTGTCTCTTACCTGCATCTATCTATCACCACCCTGTGCCCCCCCCCCCCCCCCCCCCTTTTTCCCCCTCTCCCT
TCCCTGCTTTTTCCCCCCTTATTTTCTGCTTCCCCTTTTCCTTTTTAACGGAAGAGGACACCTCTGTACACCCGTCACCC
CCCCGACACCCGGATTCCGTCTTCTTCCTTGAAAAAAAAAAAAAAACATAAATCACACA
>M00285:128:000000000-BF978:1:1101:7600:2996_1:N:0:46
ATTTATCCTTCAACCTTATCAATATAACTTATCTAGCCCCTTCTCTGTTCATGCAAACATGGTGTTGCTAATCCTTTAGT
GTTATAGCAACTTGAAAGGTACTTAATTGTCTATGAATGTCTTTTGGATGTCCTGAAATCATAAAGGACACTATATAAAC
ATTGTCCTTTCTTAAATTAGGCTAACCTCATAGTGTAGTTGTGGTTCAGTGCTTGTGGTCTTGTTTCCACCACTAGTTCT
AA
>M00285:128:000000000-BF978:1:1101:19711:3000_1:N:0:46
NNNNNNNNNNNNNNNNNNNNNNNNNNNNNNNNNNN
>M00285:128:000000000-BF978:1:1101:24531:3001_1:N:0:46
CTTTCAATTAACTAAGACTAAAGGGACATAGAACAGTACAGCACAATGCAGGACCTTCGGCCCACAATGTTGTGCCCAGC
TTTAAAGCTTGCCTAAGATCTTTATTAGTCACATGTACATCAAAACACACACTGAAGTAAATCTTCTACGTAATGTTCTG
GGAGCTGCCTGCAAGTGTCACCATGCTTCTGGCGCCAACATCTCATGCCAACAACTTCCTAACCCCGCACGTCTTTGGAA
TGTGGGAGGAAACCAGAGCACCCGGAGGAAACCCACGCAGACACGGGGAGAATGTACAA
>M00285:128:000000000-BF978:1:1101:16484:3002_1:N:0:46
GAATGTCCATTACTTCAGCTCATTAAATGGCTCAGTTTGAAAACTACCATAGTGAATAGCAGTTCAGGAGGCATACATTT
ATTAGAATAGTAAATATTCTGATGAAATTTACTGACATAGCTGTAACATTACTAACATTTTTACCCAAGGTGACTTGAGA
CTTGTTTTCTCTATGGTGTTAGCTCTTTGAAAACAGCTGGTTTTATCTCATTACTATTTCAGCTTCTGATGCATGGACAT
TATATTGTAATCAAATGGTCACACTATTTTGCTATTTACATACAAACAGAACAGACTATT
>M00285:128:000000000-BF978:1:1101:19528:3003_1:N:0:46
GAAGGAATCACTTGTATACAAATTATAATCAATATCTCTATCTTGGATTCTTTTAATTGCTTTATTGTAATAAAGTATAT
AACCAGTGTTTCCAATAATTCCTGCTCATCAAACATTTTTGAAAGGATGTTTGAAAATAGCTCATGGTAATGCCATAAAG
GCCAATTCTGAATTCAGCAACTAACCAATTTCTTAGAATGACAGGAAAATTTCATACATACTAACACCAATCACTTATTA
ACTTCTGGAACAGTTTACCTGCTGATGTCTGTATATGAGTTTCCTCAACAGATTTGGTC
>M00285:128:000000000-BF978:1:1101:10545:3003_1:N:0:46
GTGAAAGGGAGAAAGCTCAAAGGAGATGTGCGGGGCAAATTTTTGTTTACACAGTGGTGCTTGTCTGGAATGGAGGGATA
TGGACCATGTGCAGGCAGAAGGGATTAGTTCAATTTGGCATCATTAGCTTAATTAGTTCAGCACAACATTTTGGGCCAAA
GGGCCTATTCCTGTCCTGTATTGTTCTAAAGCAATCTTCTGCAAATATCAGAGTGAAAATGACCTGCTATGTCTTTGATA
GTGATTGATGGATAAATATTGGCAATGACATTTGGTGCAATTCCCTTGATGTCCAAAAT
>M00285:128:000000000-BF978:1:1101:13580:3004_1:N:0:46
AACCCTAACCCTAACCCTAACCCTAACCCTAACCCTAACCCTAACCCTAACACTAACCCTAAGCCTAACCCTAACCCTAA
CCCTAACCCTAACCCTAAAACTAAATGTAACACTAACACTAACACAGATCCAATACCTAATCCTAAACACACAACCACTA
ACAACACATCTAATAAGAGAAAAAAAAAACAACACCGTAAAAAAAAAAAGTCAAGACACCAAAACGCAATAAACGTGAAC
AGAAGCAAATGCACACACATAAAATTGAGTGAAGAAGATATTACTACACACCAAATCAT
>M00285:128:000000000-BF978:1:1101:15365:3008_1:N:0:46
CAGTTTAATGCAATCACATACAAAGATTACCATCAGGATGAGGGCAATATTGGGTACATTTCCCCACGATTCTCTGGAGA
CTTATGCATCACAACCAATCAGACACTCTCTATCTTGGATCCTCAAATGAAGTAGAAGATGGTGCAGGAACGGGGTATGG
GCCATGTCCGTGCCATGTACAGAAACTCTGAGAGTACTGTCCACTTAATGATTGGGTTCTTGTCTACAGTTGAGAGGTAA
TGACGAATCTCATAGTACTTTTCACACTGTGCACATTAATATGATTTTCACATCCCTAAT
>M00285:128:000000000-BF978:1:1101:20481:3009_1:N:0:46
CCAGGAATTTTAGGCAATTAAGTTGTTTAACAACTATAGCAGCCCTTGACAAGAGGTGCCTGAAGTTGCATGAGTTAAAC
CAGTAAGAGCAATGTGTCAGTTTCAAATATAATTGTATTCTGACTACATATTACATATATGATAAATGACAGCATCAATT
AAAAAAAATGTATTAATTTCTGGAGGTGATACACTCCAGACTTGTAAAATTAAATTGAGTTGCAGTTGGTACTTTATTTT
CTAGCCCACCTGACTATCACATGCCAAATGG
>M00285:128:000000000-BF978:1:1101:23456:3009_1:N:0:46
ATTGTCACTTGTACCAAGGTACAGTGAAAAACTTGTCTTGCATACCTTTCACACAGATCAATTTATTACACAGTGCAGAT
ACATTGAGTTAGTACAGTGTGCATTGAGGTAGTACAGGGTAAAAACAATAACAGAATACAGAGTGAAGTGTCACAGCTAC
AGGGGAGTGCATTGCAGGGAGACAATAAGGTGCAAGGTCATAACAAGGTAGATTGTGATGTCAAGAGTCCATCTCATCAT
ATAGGGGAACTGTTCAATAGTCTTATCACTGTGGGATAGAATCTGTCTTTGACCCTGGTG
>M00285:128:000000000-BF978:1:1101:23909:3013_1:N:0:46
ATTAAAACAACATGCCAGTTAGCATTGTTAAAGGAACAAATGGATTACGACACATTGTCTCAATACTGTCCTGACGAAAG
ACATATACCCAACTATTGTAACTGAGCAAACCTGTTGGACTTTAACAAACAGTGTGATGGACGTGCTATGGGACCTTGTA
GGATTTGAATTTGCAACCGTTGTGATACCAGGCTAGTACCATAACCACTAAACTAAGGTGCCCTAATAACTCATTGCCAT
ACACAATACAGTATGTGCAAAGTACACGTCTTTTTGCACTGAGTTCTATTTTTTCTTCTT
>M00285:128:000000000-BF978:1:1101:10566:3014_1:N:0:46
ACAGCACTTTGTAATAATTAGAAACAGATACTAGCTATTTTTTTCACACTGCCACAGTAAGCACCACAAATTACATTAAC
TGTTCACAAAATCAAATATTAAAGGGAACAGACATTTTGCAGTACTTCTTCTGTGCCCCTGGAACATACTTA
>M00285:128:000000000-BF978:1:1101:17331:3017_1:N:0:46
GTGTAACTTTTACCCCTGAAAAGGTAATTTTGATATATCAACAGATTTCTTACTAGGCTAACACAGCGTTTTTATAAGCT
AAAACATTGATTTGCAAGTTTGTTCACAAACCTCATGGAGTATCAACAGGAAAACATTTGTAGTGTATGTATTGCATGCT
GCTGAGTCGTTTGGTAATAGTTATTTAACTGTACCTCTTACCCTTGTGAAGGTAATCTGATATATCACCCAACATCTTAT
TAGGCTAAAACAGCGTTTTATAGGCTAAAACCATTCACTTGCCAGTTTCTTCACAAAACC
>M00285:128:000000000-BF978:1:1101:14742:3019_1:N:0:46
TGTGTCAACTATTCTGGCTGAAAATTGAGACCAATGTTCTCAAAGTGATTCAAAGAGAATTATTGGTCATTGTGAATATT
TCAGTCAACTGTTTCTATTTCCTTTTGCTGTGTGAATCGTGAAATAAATGCAATAAAACCCAGAAATTGTAATATTAATA
GCTCCATTTCTGTGCACTGGTGAAATGTTGTTGCATGCAATCCAACATACAGGCACGTGTTTTGGTTTTTAT
>M00285:128:000000000-BF978:1:1101:16150:3021_1:N:0:46
AGCATGGTAACAGGCCCTTTCGGCCCAACGAGTCCACGCTGCCCATTTTAAACCCCCCAAATGAACCTACCCGTACGTCT
TTAGATTGTGGGAGGAAACTGGAGCACCCGGAGGAAACCCACACAGACACGGGAGAATGTACAAACTCCTTACAGTCAGC
GACGGGAATCAAACCCTGATCGCTGGCGCTGTAACAGCGTTGCGCTAACCGCTACGCTATCGTGCCGCCACCATGTTCAG
GAACACCATGTCTGCACCAACCATGATGCCAATCTAAACTAATCCTATCTGCTTGCACTG
>M00285:128:000000000-BF978:1:1101:16229:3024_1:N:0:46
GCTTGGCCAGCTCCCCGGGCAGCAGCAGACGCACTGCCGTCTGGATCTCCCGGGAGCTGATGGTCGATCGCTTGTTGTAA
TGGGCCAGGCGGGAAGCCTCACCTGCCATACGCTCGAAAATGTCGCTCACGAACGAGTTCATGATGCTCATGGCCTTGGA
GGAGATGCCGGTGTCAGGGTGAACCTGCTTCATCACTTTGTAGATGTAGATGGAG
>M00285:128:000000000-BF978:1:1101:13218:3024_1:N:0:46
GAAAGAGAAATGGAGGGCTATGTGGGCAGGAAGGGTTAGATAAATATTAGAGCAGAATAAAATGTCGGCACAACATCATG
GTCCGAAGGGCTTGTACTGTGCTGTAATGTTCTATATTCTATTATGAACCTCCTGAATCTTCACCTACCTTTCCCTCAGT
TCCATTGGCATGTCCATACAGTTTGGTTCCTGTCATTTATTAAGGCCACAAGTGATATTATATGCATCCTTCTCCCATTC
TTGTGGACCTATTAACCTTTTGACTCAGTCAACCATTCCTTCCTCTTCTAACACCCCTTC
>M00285:128:000000000-BF978:1:1101:10905:3027_1:N:0:46
CACCAAAGTATACTAATGATTCTTACAAGGAGGCAAAACAACAATAACAACTATTTCCATTGTTAATCAGCATTAGCACA
GCAAAATGTCCCAAAGCACCTCATGGGAGGCTAATCAAACAAAATGATGGAGCAATAACATTAAAAGATTATTAAGAGGG
CAGAAGTAGCAGAGTGCAAAAGATCTCAGAAGATTAAAAGAGTGGAGAGGTTGCAGAGATGGGGAGATAATGGGGGAGTT
AGAAACAAGGGATGTCCTTTCAAAAATTAAGGAGCTGCTTTTCAGGGAGCCAATATACTG
>M00285:128:000000000-BF978:1:1101:14532:3027_1:N:0:46
CCAGGAATTGGTTGTCAGAGAACTTACTACATCATTGTTAAAAGATCAGCTAGCTGTCAGGGGATTGACTGGCTCTGGGT
CCTGTCGAAGGATTAGGTGAATCTTTGTCATGGGATTGGCTGGTTCATTGTCAACTGGCATACTGAC
>M00285:128:000000000-BF978:1:1101:19013:3028_1:N:0:46
GCCTACCTGAGTTAATCCCATTTGCCCTGTATTTGGTCCAAAACCCTCTGAACTTGTGAATCTTTTCTGCACCTTCCCTA
ACTTAACCATGTCCTTCTTGGCACACAAAATTCCAGGTATGTCTCACCAACATCCTATACAGATGTAACACAACATTGCA
ACCATTGTACTT
>M00285:128:000000000-BF978:1:1101:7094:3029_1:N:0:46
CCTCCTCTCCAAGGAGAAAAGGCCGAGTTCCTGCAACCTGCTCTCATAAGGCATGCTCCTCATTCCAGGCAGCATCTTCG
TAAACCTCCTCTGCGCCCTCTCTATAGCTTCCACATCCTTCCTGTAGTGAGGCGACCAGAACTGAACACAATACTCCAGG
TGGGGTCTGACCAGGGACCTAT
>M00285:128:000000000-BF978:1:1101:24680:3029_1:N:0:46
GCAGCTTGTTTCTGATGAATAATCTGTGGAAAAAATTGGATTCTCTCAATTCCTCAAAAATTGGATTCTCTCAATTCCTT
TATGTGTCCTTTGATAGTTTTGCTTGCAGTCTTTTACAGTGGGAGCGCAAGAGTCGTGTGGGTATGGAAATGCAAAAGCA
TCACTTTTGAACACCCAATCAG
>M00285:128:000000000-BF978:1:1101:18351:3031_1:N:0:46
CCAGCACTTTATGTGTTGCCCTGGATTCCAGCATCTGCTGTCTCTTGTGTCTCCCGTTAGGCTCACGGGTTTGTCGAGCT
TTCCCCTATTGCCCCTTCTTGAACAGGGGGAATCACATTGTAAAAGGGGTGTGTAAAAGGAATCTTGCTGCATAAGCATT
CTTATCCTGACACGAGGAAAAAAAACCTGCTAAAT
>M00285:128:000000000-BF978:1:1101:12614:3031_1:N:0:46
GTCAAATATGTTGGCAGAATATAGTATTAATGGTAGGACTCTTGGCAGTGTGGAGGATTAGAGGGATCTTGGGGTCCGAG
TCCATAGGACGCTCAAAGCTGCTGCGCAGGTTAACTCTGTTGTTAAGAAGGTATATGGTGTATTGTCCTTCGTCAATCGT
GGAATTGAATTTATGAGCCAAG
>M00285:128:000000000-BF978:1:1101:9504:3034_1:N:0:46
GACATTGTTATCTAGAATGGAATTTTGCTGCATATTAAGCAAAAGTACATATATCAGTAACATGTATATAATTTGTAATC
ATAAACTTTATTCACATCGCAATTCCAAAACAATCTGTAGAAAAGGTTAAACTGATGATACGAGCATCTCTGAGCTTACA
TTTAAATGTTAATTGTGTGTTTAACAGAAATTGATAAATTGGTTTATTATTCTCAACTGTACCGAAATGCAGTGAAAAAA
ATATTCTGCATGTCATCCGTACAGTTAATGACATCACATCAATGCATTGATGTAGTACA
>M00285:128:000000000-BF978:1:1101:25012:3035_1:N:0:46
CTAATAAAGGTCTTATCTATCTATCTATCTAGACTCATAAAAGAGAGAGAAGTGTAGATTCAGAGAAATTTAGGCACATC
TGGACCTTAGGGCTATGTTGCTGAACACATGGCCATTATTGATTAGATCAATTAAAATT
>M00285:128:000000000-BF978:1:1101:17893:3036_1:N:0:46
GTCGTTTGGTAACAGTTATTTATCTGCACCTCTTACTCCTGAACGGTTAATATCTGATATAGCAACAGATTTCCTATTTA
GCTAAAACAGCGTTTTATAAGCTAAAAACATTGCTTTGCCACTGTTTTCAGTAAACGCATGAA
>M00285:128:000000000-BF978:1:1101:6535:3037_1:N:0:46
GTTTCAAAGCCGCTGCAGATTTTAAAATATGTAACATGATTGCACTGGCTGGAGCTGAGAGCCACCTAACGCGGAGGAAA
TTTCATAATCCCTTCACCCAGCGTTTGGGTAGTGACACCGTCAGATCACTGGCTGATTCTCAATGATTAACATAGATACA
CAT
>M00285:128:000000000-BF978:1:1101:11699:3038_1:N:0:46
GCAGGTCACTCTGCTCTTTTTAGAGATAGAGCACTCCAGCACAGAAACCGGCCCTTCAACCCATCTGGTCCATGCCAGCC
TGGTTTTCTGCCTAGTCCCATCTACCTGTACACAGACAATAGCCCTTCATACCTCCCTCACATGTGCACCTATCCAAACT
TCTCTTAAATGTTACAATTGAACCCACATTCACCACTCCTGCTGGCAGCTCGTTCCACACTCGCACCTCCCTCTGAGTGA
AGAAGTTCCCCCTCAGATTCCCCTTTCACCCTAAACCTATGACCTCTAGCTCTAGTCTCC
>M00285:128:000000000-BF978:1:1101:18247:3039_1:N:0:46
CAACAAATTTCACGGCATACATCAGTCAGAATAAACCCGATTCTGATCATACTCCCCCACTCGAGGCCAACATGATGGAT
TTATTTGGATCTGGCCTCTGGCTGTTGTCTAGTGATAAACTGGTGTTTTATTAGCTCTGGGCAGCTGTGTTACATGATAG
GGTGTCTGGAAAGAACAGTCTGTAGCAAACAACTCAGCTGAATGGTGTGCAGTGGGCTACTGAGATCGGAAGGCACACGT
CTGAACTCCAGTCACTCCGCGAAATCTCGTATGCCGTCTTCTGCTTGAAAAAAAAAACA
>M00285:128:000000000-BF978:1:1101:9297:3044_1:N:0:46
ATTAAACTGAATGGGTTCATCAGAAAATTTATTTCTATGTTACTGTGTAACATGTAAAGAAAAAGTGAAATAAAAGCATG
CTTGGGTGTTAATAGAATTAACATCTGATAGTCCAGAAGACCTGCTAGTCCATCATTACTCAAATCCTAAGGGTTATCAG
AGTTTTACTATACTCTGTTGGGATATGTTTACACAAACATCCAGTATGCAGGATTATTGGAGTTTATGGTAAATTAAGAA
ACCAAAATTAATTAATCATGTAATTTGTATCAGATTTGCATAAAAGCTAGATCGAAGAGC
>M00285:128:000000000-BF978:1:1101:15470:3048_1:N:0:46
GGATGTATCTCATCTGGTCCCGGAGACTTATCAGTCTTTAACCCATTTAGCTTCCCCAACACTTTCTCTCTCGTAACCTT
AACTGTCCTTAATTCCGTCCCTCGAGACCCTTGACTAACCAGTA
>M00285:128:000000000-BF978:1:1101:15336:3049_1:N:0:46
TTTATGAGTCCCGGTGTCTGAACAAGGCTACAACCATCATTAAGGACTCTTCCCACCCAGCCCATCACCTCTTCAGTCTG
CTCCCCTCAAAGAAACGCTTCAGGACATTCCACACATCCACGGCCAGATTGAGGAATAGCTTCTTTCCCAACGCCATGAA
AATCTTAAACAAGGACTTTAAATTTCACAGATTGCACTAGTTCTTTCTTGCTTCTTCTCTCTCTCCCTCTAATACATCAA
GTAAGCCCTACAGTGTAAACTCTAACTTAATTTATTCTCTATTTATTTAATATTTAAGT
>M00285:128:000000000-BF978:1:1101:11902:3050_1:N:0:46
TTCAAATCCCCGGGTGTTAACGTGTCGGGCGACCTGCCCCGGGCCCAGCACGTGGGCGCCATCACAAGGAAGGTCTTTCC
TTCCTCAGGAGGTTCGGCTTGTCACCCAACACTCCGACAAACTTCTACAG
>M00285:128:000000000-BF978:1:1101:7247:3050_1:N:0:46
TAACAGCACCCTAATTGTGTGTAGCCCTCCCCCCTTTGTACAATGATCATTATTTGCATCTTGTTGATGACACACAAAAA
TTACATTGTATTTCTGCATGTACTTAAAGAATGACACTTGCAAACTTTTTTTTTTAAAACCTTTAACACTACTGACAGAC
TTAATGAGCTCTATG
>M00285:128:000000000-BF978:1:1101:6190:3052_1:N:0:46
GATCTACACTCTTTCCCTACACGACGCTCTTCCGATCTCAACAACACGCTTTCCCTCCACTACTCGCTTCCCAACTCCTC
TTCTCGTTTCTACTAAAGATGACCGATCAGCAACATCTCCATCGTGCCACTAAAAATAAAGATCACCTTGAAAAATCACA
GGTCCACCTTGCATGTACTGCCATAAAGGTTACTGTCAAAAATTACCCGGACTTAGAACGGAAGAGCCAACGGTTGAACG
CACGTAACAGAACTCGAACTCGAACGCAGTCTGCGGCTTGACAAAAAAATCATCTGAACT
>M00285:128:000000000-BF978:1:1101:24057:3053_1:N:0:46
GCCCCCACCAAATCAAACATCAGCAATGACCAACAGCATCCGATCATTACTGTCTGTGGGAGCTTGCTGTGCAAAAACTA
GCTGCCCCATTGCCGTCATGATGATACTTTAATAGTGCTTTGTTGGGAGTACATACTTCCATCAGGCAGAAGGTACAGGA
GCCTGGAGAC
>M00285:128:000000000-BF978:1:1101:23724:3056_1:N:0:46
ATCTTGTGAAAGTCCAAACAGATTAAATCTCATACATCCCCATCATCAAGCTCCTCTATTCATGCATCAAAAAATTCAGT
CAGATTCAGTCAAATACTATTTGCCTTCAATTGATCGAAG
>M00285:128:000000000-BF978:1:1101:25139:3056_1:N:0:46
TGGGACTTGACAAAATAAATCTAGTCAGTCCAAAAAATTTACGAAATTGAAACCATATTCGTATTGTATGTTTAATGATT
GGGTTAGTCATATATTTACTTAATTTGGTAAGTGCAAAAGGGAGTGAAGCTCCTAACATTTTCAATATTAGTTCAGATGT
ACTGAAGATTGATTTACAACCTC
>M00285:128:000000000-BF978:1:1101:24248:3057_1:N:0:46
GTCCTTCATCCATCGACAGAAACAAAACAGGCTGCCATCTCTCTTTCTTCTCTCTCCGTCTGTCTGTCTGTCTGTCTCTC
TCTCTTATCTTTTTCTTTCTTGTAATGACCTCATCACATTAGTCTTATCTTCTGTTGACGTAATACGTTGCACACACACA
CAATGTCCCATCTTA
>M00285:128:000000000-BF978:1:1101:11824:3058_1:N:0:46
GTCTTTGATTCTTCTAACTCTGCATTTAAGTCTTGCAAAGTGGATAGCTGATCCTGTTTGTTGACCACAACTTAGTTTGC
ATGATTTTGTGGACTCTGCACTGCTTCATTTTCTTTTCACAAAGCCACTATTGGCGTGGCCCAATCACTCTTGCAAATTT
TCCACAAGCACTTCATTTGGTTCTGATCCATTCCTCCTCATCTTGATTCTTTACTCAGACAGGTCCGGGCTTTCAGAAGA
CTGGCTCTGCACTTGGTCTAATATGAATGTACCTATTATGCCAGCATAGCTGATCTACA
>M00285:128:000000000-BF978:1:1101:7073:3059_1:N:0:46
NNNNNNNNNNNNNNNNNNNNNNNNNNNNNNNNNNN
>M00285:128:000000000-BF978:1:1101:12710:3059_1:N:0:46
AACCCTAACCCTAACCCTAACCCTAACCCTAACCCTAACCCTAACCCTAACCCTAACCCTAACCCTAAACCTAACCCGAA
CCCTAACCCCTACCCAAACCCTAACCCTAACCCTAACCCTTACCCAAACCCTAACCCGAACCACCACCATAACCCTAACG
CGAACCTGAACGCCAATACACCAGCAGTCCCGTCCGCACACCAACTCCTCAACGACACCCAGCACACACACAAGAGAGCC
CAGACAAAACCAGGCAACAAAATGAGAAAATCCACACTCATGACATACGAAATTATATCC
>M00285:128:000000000-BF978:1:1101:7226:3061_1:N:0:46
CTCACTCTTGGAGACAATTGCAGTTCACAAACTGGTTAAACACGAGATTAATAAAATATCCCGAACATGTATTTTAACAT
ATGAACATGGGGATTCAGCATTAATTGCCCATCAATAATTGCCTTTGAGAATTTCTGTTGACAACATTCTTTGAACAATT
GCGCTTCTTCAAATATTTATGTTCTTTTCTTCACTCGGCATTCCACGCAATTCAACGTGTACTTCATTTGACTGAAAATA
AACGGACTGCAGGCAGACAAGTGCTTGCAGAAACACAACTCCCAGAACCATAATACGGGG
>M00285:128:000000000-BF978:1:1101:16736:3061_1:N:0:46
AATTCTACTAACTTTTTAATCACTTTTTGAAACAAGAAGGAAATGATTTCTTGGTCATAATTCAACATTATTTTTACAGA
GCTGCTATATTAGTAAATGTTTCAAAATAGATATAAAACGACAGATACCTAAGTGGCACCCATGCTCATACGCTACTAAA
TTTCATTTTGCATTTTGCATGTTGCTTTCAAATAGATGTACTGCACTCAATCATGCAGCTTTTGATGATTATTCTATATT
GAATTATCCTGCCTATCATGATTATTAGTTCCAGAAAATTGTATTGTGCTGTGGGTTTGC
>M00285:128:000000000-BF978:1:1101:7662:3061_1:N:0:46
TGATAAAGATGAGCTCTTGACCTCACAACATACCTCGTCACAGCCCCTTGACCTTATTGTTTACCTGCACTGCACTTTCT
CTATAACTGTAACATTTTATTCTGCATTCCATTATTATTTTCTCTTGTGCTACCTCAATATACTGATTTGTTGGTATGCA
AAACAAAGCTTGTCACTATATTTTGATATATATGACAAGAATAAACCAGTTATCAATAACCAAGTTCCTGCATTCAAATA
AACACACCCAAATAAATCACAATCTATTTGAAGTGATGTGGCGATCAAAGTACTGGTC
>M00285:128:000000000-BF978:1:1101:9298:3063_1:N:0:46
GACTTGGAAATATATCATCAGTCCTTCATCATCACTGGGTCAAAATCCTGGAATTCCCTACCTAATAGCACTGTGGGAAC
AACTTCATCAGAGAACGGCAGCTATTCAAGAGGGTGAATCTTGAATCATCTATTCAAGATGGTGAATCATTACCATCTCT
GCAAGGGCAGTGAGGGATGGGCATAAATGCTGGTGCCAGGATCCTGAAAATTAAAAGCAAATACGTGTTCCTGTCATTGC
CCTTTTAATCTTGGTTCTTCGCAGGATTGTGTTTTATTCACATCGTATATCAATG
>M00285:128:000000000-BF978:1:1101:9417:3063_1:N:0:46
TAGCAACAGATTGCCCATTTTTCTAAAACAACATTTTACAAGCTAAATCCATTGATTTTCACTTTTTCTACACATACCGC
ATGGTGTAACTGTTGAGAAACAATTGTAGTGTATATATTAAATGGTGCTGAGCCGTTTGGGAACATTTGTTTAAGGGTAC
CCTTTACCCCTGAAAAGTTAACGCTGATGTAGCAACAGAATGCCTACATTTTACATACTGAATCCATTGATTTTCCACTT
TCGACACAAAACCCATGGTGCAACTATTGGAGAACAATTGTAGTGTATGTATTTCATTGT
>M00285:128:000000000-BF978:1:1101:18787:3065_1:N:0:46
CCCTCTCACCACCGCTTAGGGTTACAGAGTGTGATTAACCTTAGAATTCTCTCTTGTTTATTTCTGTACCATTTGGAGAA
TTAGTGTGTGGGGAAGAGAACTGATTGAATTAGAACAGGCAGAATGATTCATCAATGGCTGTAGCATCCTAACTTTTTGA
ATTCATTATCTGGGATGTGGGTATCACTGACATTTCTTGCTCATCCATAGCTGCCCTTGAGAAGGTGGTGG
>M00285:128:000000000-BF978:1:1101:6595:3065_1:N:0:46
AAAGGTCCTGATCAGCATTATCTTACAGCAGCACTCTTATCCCGATGGCAGGTTCCCACCCCACTCTCCCCCAATAACAG
GGAAATTTCACGACCATCACTGGGTTAAACCAACTGAGTCACTAGGGAAGTAGAGTGGTCCAAATTTAAAGAGGACCCAA
CTTTCCCAGTACATCATCATTTCTCCCACCGGCCTGACTAGGTTTTCCTATCCTTGCCCTACCAACTTACCCAGGGTACA
CTTGAATTTCTAAATTCCCTATGACTTCTAGCAGCTTGTGAAATGTAGACATTGAAAAT
>M00285:128:000000000-BF978:1:1101:18172:3066_1:N:0:46
ATCCTTATTTATTTTTTTATATATTTTCCCTTGTTATTATGTCTGACAAAGTGAATCATTTCACTCTTCTCTGCATTAAA
TTTCATCTGCCATGGGTTTGCCTATTTCACCAGTCTATCCTCCTGAAGCCTGTTAATCTCCTTACCATTTACAATATTTT
CAAGTCTCACATCGTCTACAAACCTTGGATTTATGTTCTGCATGGCCAAGTCCAGGT
>M00285:128:000000000-BF978:1:1101:6803:3066_1:N:0:46
AGCAGTGTGAACTCAGAAAATTGTCTTCCTCACTTCAGAGTAGTGGATTGTTGTGGAACAGCTGACGCTGGGGGGGTCTT
GTGTGGATGACTTCCTGCAGATGGCACTGTTCGACAGAGTGTCTTAGCTTGAATGACTTGATCTCATGTAATGCTACTGG
AAACAAGTAATTACAGTTGTGAACAAATGTCTGAAATGTGGGGGTGTGACTGCTGCGGCGGGAGTCTACTGAGTAGCCAT
TCTGAGTCACAACAAAAACACCCCTGCTCAATATCCATGTTCATGTGTTTTTTTAGCTTT
>M00285:128:000000000-BF978:1:1101:23566:3069_1:N:0:46
GTCAAAATTATCAGTACTGGTGAACATAATTGAACTGAAAATTAAGAGATTTTTGGATTTTGTAGGCTAGTTGCCTCCCC
TGTCAACTATGTTTTCAGGGGAAGGCAATTGAATACTACCAGTAGTGCAGAAGTCCTAAGTGAGGGACAGAAGATTAGAA
TCCCTCGTTCTATGGTAATGAGTCTTTCCAAAGCTCCAAATATACTCATCACTATCTTGGGAGCCATTCTGTTAACAATC
CAATAAGACCTCTGATGACTGACCGGGTTCTGTTTCCCTCATGGTAGAGGGGTCTTAAA
>M00285:128:000000000-BF978:1:1101:21481:3071_1:N:0:46
TAAGAAAATACACTTCACAATGAGGAGAATACTCCAGCTTTGAATCCTTGTTTGTTGTTTTATTTTTGTTCAATTCCTTG
CTCTGTAACATTTTATCTGGTAGACATAGTTGCCTCAACTCCAACTTTTATTGACTGTAACACTACTGATTCTGTTTAAT
CAACACACCATGATATAAAGCCAGAAAGTGCTTGAAACGCTCAGCAGTTCAAGCAGCATCAAATGAAGGTGAAATAGAGT
TAAGGAGTCTCTGTCAGAACTGGG
>M00285:128:000000000-BF978:1:1101:25012:3073_1:N:0:46
AAACCTACGTTGCACGCCCTGTATAGCCAGGATATCCTTCCTTAACCCCGAGACCAAAACTGTACACAATACTCCAGGAG
CGGTCTCACCAGGGTCCTGTACAAATGCAAAAGAATCTCTTTGCTCTTGTATTCAATTCCCCTCGTAATACAGGCCAACA
TTCCATTAGCCTTCGTCACCGCCTGCTGCACTTGCTCATTCACTATCAGCGACTGATGAACAAG
>M00285:128:000000000-BF978:1:1101:22860:3073_1:N:0:46
ATATATATATATATATATATATATATATTTGTGTGTGTGAGAGTGTGTGAGTGTGTGTGTGTGTGTGTGTGTGTGTGTGT
GTGTATGTAAAATATATATTTATTATATGACCTATACACTAATATATTATGTGTATTTATTGCCCATCAAGAAATTAAAA
CTCTTTTCACATTTTTTATAGATGACACTGCCAAATACGCACAGCTTTATTTAACAATGAGAAGATTAATTATAAATATA
CCTTTGTTTATCTCTATTTTTGTATAACATATTGTGAAATAATATAATACATTAATAAA
>M00285:128:000000000-BF978:1:1101:21032:3075_1:N:0:46
CTGGAAGTTGTAGGATCTGGGCACTTGCCCAGCAAGTTTAGAAAGATACAAGTACTTAGATATCAACTTACAGAATAAAA
TGATAATAGTCTAGTGCACTGATGAAATGCTGAAGTTTGGCAAAGAGTGGGATAGATTTACGCAGCAGAAGACCAAGTTT
GATCA
>M00285:128:000000000-BF978:1:1101:13278:3077_1:N:0:46
CCTGACTTCCCCTTCCTGAAGTCCACAATCAGTTCCTTGGTCTTGCTGATGTTGAGTGCAAGGTCGTTGTTGCTGATCTA
TCTCACTCCTATATGCTGCCTCATTGCCATCCTGGATTCTGCCAACAACAGTGGTGTCATTGGCGAATTTATAGATGGCA
>M00285:128:000000000-BF978:1:1101:21976:3077_1:N:0:46
ACTGTGAGGCCAGATCCAGCTCCAACCGCATTGTTAAATTTGCCGATGACACGACAGTGGTGGGTCTTGTCACGAATGAC
GATGAGTCGGACTACAGAGAGGAGGTGAAACAACTAGCCGTGTGGTGCTATGACAAAAACCTCTCCTTGAATGTGGATAA
AACCAAGGAGATGATAGTGGATTTTAGGAGGGGTCACCGTGTGCACGCCCTGCTGACCATCAACGGGTCTGCTGTGGAAC
AAGTACGCAGCACCAAGTTCCTGGGGGTGCACATCACCGACGACCTGACCTGGTCCACT
>M00285:128:000000000-BF978:1:1101:11997:3078_1:N:0:46
GATGTTTTTAAATTTTAAAACTTTTTTTTGTATTATTTTTACAAATACTTTCAACAGCTGTTATTGTAATGAATGTTTTG
CAGGTTAAAAGAACTTGCAAGAAAATCTGGTTAATACAGCTCCAATGAAACTGTACAAGCAAAAGCTTTGCCAAACCTAT
TAATTGTTCTGGTGGCCAAGGTGCAGAAATGAAGCCATTATGAAGGTTTTTGCTATGCAATTCCTGAAGTGACTTCCATG
AAAACAAAATTAAGGAATTGAGACTGTGCTTATCCTATCAGTC
>M00285:128:000000000-BF978:1:1101:19726:3079_1:N:0:46
TGTACCTAAACCCTCTAGAATTGATTAGTGGGTATGTTTCCAAGCACGTGTATCTGCTCTCCATATTAGGCAAACAAAAC
TTTAAATATCTCTCCTAAACAGGTTTCACAGTTTTGGCCAGCTGACCACAGAAATGTTGTTCACCAAAATGTTAAAAACT
GCAATTAACTTTTTTTTACATCCAATGCCAATGAATTCTTACATCAGTCATTTTACTTAATGTTCCAGTTAAGAGGCAAC
TTCCAAATGTTATTAACTATGTTTACTCTTAAGCAGAATGTCATCCAGATTCTAAAAAA
>M00285:128:000000000-BF978:1:1101:19836:3083_1:N:0:46
ATTTTTGGAGGGAAAGAGCAAATAGAAAATGTGGAGGGATTGTCCTGAGAAAAGATGGGATCTGGCTGGAGAGAAAGAAT
CTTAAGATCTCATGATCAAGTGACAGAATCAGTTTGAGTGTAGCTAAGAAACAGCAAATGCTGGCAATCATTGGTGGATG
TTGTCTA
>M00285:128:000000000-BF978:1:1101:17894:3084_1:N:0:46
CTGTGTGGGTTTACTTTGGATGCTCCAGTTTCCTCCCATCTTCCAAAGATGTATGGGTTAGGAAGTTGTGGGCATGCGCC
GGAACCGTGGCGACACTTGCGTGCTGCCCCCAGAACACTCTGCACAAAACGATGTATTTCACTGTGTGTTTCAATGTAAG
TGATATCTTATCTTATAACCATCACCCTCTGTGTGAAAAATTTACCGTTCAGATCTACTTTAAATTTCTCCCCTTTCACT
TTAAACCTGTGCCCTCAAGTTCTGGACTCCCCTGCCCTGGGAAAAACACTCTATCTTTCC
>M00285:128:000000000-BF978:1:1101:10982:3084_1:N:0:46
CCTGGTCAGCGCGGCAGCTGTACGCGGTCCGGGTCTGCGTGCTGGCCGTGCATCCTATGAGTCCGTGCTCATGTTAAGAC
AAGCAAGCAGCCAGAGGTCCGGAGGCACCTTTAATCCTTTTATGAACGAGTCACAGCCTGCCTGTAATGAAGGCGCTGTC
TGCTGAGACTGTGCTGACCCTGCC
>M00285:128:000000000-BF978:1:1101:18128:3084_1:N:0:46
GACTCCCAGGGGCAACTTAACATGAGCAATTACCCTACTGGCACTTCTTTTGGGATGTGGAAGGAAACCAGCTCACCCGA
GGAGAAACAACATGGTCACAGAAAAACGATGTGCAAACTCCGCACGGAGAGTATCCAAGGTCAGTATCCAGCCTGGGTCC
CTGGAGCTGTGAGGCAGCTGTGCTAACTGTTGCACTACCGTGCTGTGAGGATGAGGTCAAGTAGGTAGGTACATCGTTTT
GGTTCACTCACTTCC
>M00285:128:000000000-BF978:1:1101:11359:3084_1:N:0:46
ATACTCTGTACCAACTACTAGGAGTGCAAGGGGTATTCTCCTGTTGATGTTAATGTAAGGGAACAGCAGCAGGAGCCTTG
GATAAGAGTTTGGGAATTTAAAAGGACTTCCACATAATTTATCATCTCAAAAGTACTTTATTAAAATTTTTTATTTGAAG
TTACTTATTGTAGTTTTGTGTTCCAAATGACCCTTTTTTATCTGCATCTCTCAAAACTCTATGAAACCTTTCAGGCAGTA
TTTGAACAGAGTAT
>M00285:128:000000000-BF978:1:1101:23261:3085_1:N:0:46
AGGCAGCAGCTGGAATTGAACCTGGGTTGCTGGCGCTGTAATAGTGTTACGCTAACCACCCAGGCCCCATCATCCTCTTT
CCCCTCCCCCCCCCCTCCATCTGCCTATCACCACAAACTCCTCCCACTGGTTCCCCTACCCACCCCTCCCCCTTTATTC
>M00285:128:000000000-BF978:1:1101:10128:3085_1:N:0:46
GAGGAGTTAGGTGTTCCCTTTTGCCCGCAAGTTCACTTTTGGAGTCGCCCGTGCTACCCTGGTGGCTGGGACAGCCAAAT
GAGAACCGGTTGTTGTTCCCTGTACCCCCAAGTTTGCCTGCAGTCTGCAGCATAGCGTACCCCGGGGACATCAAGGTAGT
ACAGAGGCGGTGTAATACTTGCTGCAGGAAAGAGTCATTCGGCACTCAGCCTCCCCTTTTA
>M00285:128:000000000-BF978:1:1101:8582:3086_1:N:0:46
TTTCCACTCAAGAAAAAAATATTGGATTTTCTTAAGAAATCAAGATCACATTTCTACAGTCATACTTCTTCATTAAGTTT
AAACATAGTCCTTACAGGTTATCATGCTATCTGAACTTTGTTGATTATGTACGTGCTGTTATTGCATATCTG
>M00285:128:000000000-BF978:1:1101:9497:3091_1:N:0:46
AAACAAATATTATTGTGAAAATTGTCTAAAATGTGGTCTTGAAATTGAGTTCCAGCTCCAGCACGTATGTGGTCAGTATT
GTTCTGAACTTCTCAATTCTGAGAATGGCTGTGAATAATGCCAAAGAAGCTAGGACTGAGATTTATTGAAACAGATGTTC
CTTGTTCCCAGTGGTAAGGGGCC
>M00285:128:000000000-BF978:1:1101:23974:3091_1:N:0:46
CTACCTCAGCAATGGAACACTACACAGCACCTACCTCTTGCACTGCCATAGATGTCTGATAGTGCAAAAAAAAAACACAA
ATGTTTTGTTTTGCACACTTTTATTTCTTCACTATCTTGCATAATTTATCTATATTTTTTTGTATAATTTATGTTCTGTT
T
>M00285:128:000000000-BF978:1:1101:18168:3092_1:N:0:46
ATTTGATAGAGGTTTACAAAATTATGAGGTTTACAAAAAATAGAGTAAATGCGAGTAGGCTCTTTCCACCTAGATTAGGA
GAGATAAGTATGAGAGGACATGGCTTTAGGGTGAAAGGAGAAAGGCTTATAGGGAACAACTTCACTCAAAAAGTGGTGGT
AGTGTGGAACAGGCTGCCATCTGATGTAGTAAATGTGGGCTCACTCTTAAGTTTTAAGAATAAATTGGATAGATACATGG
ATGGGAGAGGTCTGAAGGGTTATGGATTGGGTGC
>M00285:128:000000000-BF978:1:1101:17722:3093_1:N:0:46
AGTCAGATTGCCAGCCAGGAAGCAGACAATCTTCATCAGCAACAATAGGGTATATATGGGGTGTCAGAATATTTACCCTG
CCATCTAAACCCCTTTCTCTAATTCGGATGCGTGGTGACCAACCGCTTGTGGTTTGGTGTTTGGGGAGCGGCTACTGTGC
TGCCCAGCCCTTGGTGCACGGGCTTCATTGGGCCAGGTCTGAGAGGAGGTGGACTTCCCACTGCTGTGTAGAAGCTGGCT
GCACCATTCAGAAGGGTGCTGGTGACCTTGACCTATTGACCTTGTCAATGAGTCATAC
>M00285:128:000000000-BF978:1:1101:14057:3093_1:N:0:46
AATTATGATCACTATCTCCTTTACAACAGCATTGGAGAGAGAGATAGGAACAGACTAGAAAGGTGATTAGTTGGAATAAA
GGGAATTATGAGACTCTCAGGCAGGAAATAGGAAGCTTAATTTGGGAACAGATGTTCTCAGGAAAAGTACGTAAGAAATG
TGGCAAATATCCAGGAGATATTTGTGTGAAATTCTGCATAGGCATGTTCCAATGAGACAGGGAAGTTACAATAGGATACA
AGAACCATAGTGTACAAAGGCTATAACA
>M00285:128:000000000-BF978:1:1101:13917:3095_1:N:0:46
AAACTGTTTGGCAAATGTCGTGAATGCACAAACAGATGTTATATACTGTTGGTTGGCTAATGTGCCAAGAAAACTTGGAA
TGTGTAAATACACACACCAGCTGTTGGGAAATGTGTAAAGACTTTTCAAAAATAAACTTTGAAATATGTAATGAAACAAA
AATGCGTTTTTGAGTGATTTAGGGCGTTGTGGGAACATGCAATGGAAAACTATTGTTTGGGAATGTGCTAGCACAAAAAT
GCAATTTTGGGTAATGTGTTTTTAAAAAAACAAAAATGAGAGTGTTATAAAGCTGTTTTG
>M00285:128:000000000-BF978:1:1101:21859:3095_1:N:0:46
GTGCTGAAAGGTCGGGGGTGGGGTGAGATTAGAATGAGTAAGGGCAGTGGAAAAATTGGATGGTAAATATCACACCAGCA
GTTAGTGATGAATCAGAATCAGAATCAGTATCAGAATCAGTTTTATTGTCACAATCATG
>M00285:128:000000000-BF978:1:1101:12960:3098_1:N:0:46
CGAGCTGCCAGAGGAAGTGGGTGAGGCAGGTACAATAAGTATCATTTAAGAAGCACTTGGATAGGTACATGGTGGGGCAG
GGCTTAGAGGGATATGGGCCAAACAGGAAGTTTGGACTAGCTGAGTGACCACCATAGTTAGCAGGGATTGGTTGGGCCGA
AGGGCCTGTATCTGTGCTATTTTGCTCTATGACTCGA
>M00285:128:000000000-BF978:1:1101:18854:3100_1:N:0:46
ATTAAGTCCCTCTGCTGTGTCCTTAGCTGGGAATCATAATTAGAGATTAAATCAGCAAAAAAAAAAAATCATCTCACCCA
GAAAACTGAAGACACAAACGGTGATCCTGAATGAGATGAATGAAAGGATTCAATTGAACAGAAAATTACAGGGCAATGCT
AAAAGAGCAGGGAAATGGGACTCATAGGATTACTCCGGTGGGAACCACTGTAGGCTTAATGGATTGAATGTCCTCTTTCT
GAGCTGCATCATATCTTTGCTTGCGTGAAAGTCATAAACTGGT
>M00285:128:000000000-BF978:1:1101:21625:3101_1:N:0:46
GATTTCAGCAGGGATACCCTCTGCTCCCAAAGTTTTGTTATTGATGAATTAGGCCCTTACAACTTCTTATTGTCATAAGT
GGTGAGAAGTCGGGCTGCGGTGGGACTGAGTCAAGGACAGAGCCCTAGTTGAGAAGGTTTCTGAAATGTTCTTTCCATAG
AACCACAGAACAATACAGCACAAAACAGGCCCTTTGGCCCACCAATTTGTGCTGTCCTTCA
>M00285:128:000000000-BF978:1:1101:21199:3101_1:N:0:46
GATTGTGTTGCAATCTCAGGGTAGATGTGCAACACCACAAGCAAGTAAATGACAACTTCTCCCCTGAAATCCCTGGAAAG
CTTTGTGAATACTTTGGTTGCGGCTCCCCGGCAAGAGAGAATGAAATATTGTTGGCTCTCACGACTGAGTGCTTTGGTGA
TCAGCAGTGGTTGGCAATCTGTGGCAGTTGTAAATCCTTCTCACTTCATACAAAATAATAAACATCATATATAAATATTT
GTGGCAATGGCTATATTGA
>M00285:128:000000000-BF978:1:1101:9565:3101_1:N:0:46
CCTGGATGCCGTTGAACTTGTTGAATGTTATTTGATATACATTCACCCAAGCATGTAGAGGGTATGTCATCACATTCCAG
TCTTATATCTTGAAGAGCAGTGGGAAGCCTTTGGATGTGAACTCGCTTGCTGCAAAATGCTCAGTCTCTGACCTACTTTT
TTTAGCTGCAGTCTATATATGGCTGCTCCAGTTAAGTTTCTGGCCAATGGCAACCTCAAAGGTATAGATAGTGGGGGATT
TAGTGAATGTAGTACCATTGATTTCAATAGGTTGTGGTTACTTCTCTTTTGTTGA
>M00285:128:000000000-BF978:1:1101:9090:3103_1:N:0:46
AATGCACACAATGCTCCAAGTAATCCTAACCAGTATTTTGTAAAGTTGCAGTATAACATCCCAACTGTTAAATTCTATAC
CCTGACCTATGAAGACAAGCATTCCATATACCTCCTACTACCCTATCGATCTGTGTTGTCACTTTCAGAGGACTATGCAA
TTGGACCCACAGTTGTTCATCAACATTCTTTGGTGACCTAACATTTACTGTATATGCCCTATACCTATGTGACTTCCCAA
AATACATCACCTCACATTTATTGGGATTGAA
>M00285:128:000000000-BF978:1:1101:14759:3103_1:N:0:46
ACTCTCTCACCTGAAAGGACTGTTTGGGTCCCTGGATGGAGGTGGTGTAAGGGGCAGGTGTTGGGGACAGTGAAAAGTGT
CAGAGACAGTGGAAAGTTCCCGGGGTGGGATGGGTGGGGGGAGAGGAGTGAACTAGGGATTTGCAGAGAGAGTGGTCCCT
GCAAAAGGCAGAAGGGGTGGGGAGGGGAAGATATGCTTGGAGGTGGGAGTCCTGTTGGAGATGGTGGAAGTGGCAGATAA
TGAGGTGTTGGATACATAGGCTGGTGGGATGAAATGTGAGGACAAGGGGGACCCTAGCCC
>M00285:128:000000000-BF978:1:1101:19852:3104_1:N:0:46
CAGAGGAATAAAAACAGAAAATGCAGAAAATACTTAGCAGGCCTGGCAGCATCTGTGGGAAGAGAAATAGAGCCAACATG
TCATGTCAAGCTGAAGCAGTCAACATTAAGTGGCAACTCTGTTTCCCTCTTCGCAAATGCTGCCTGTCCTGCTGTGTGTT
TTCAGCACTCTCCGTTTTTTATCTCAGACTCCCAGCACCTGCAACATTTTGCTTCTGGCTTGGTCAGAGAGACAGGTTTT
AAGTAGCAAAGAAACAAGACTATTTTAAGGACAGGGTTCCAGATAATACATGGTGGATG
>M00285:128:000000000-BF978:1:1101:10832:3105_1:N:0:46
AGCTCTACCTGTCTTTCCTTTTAGCTGCCCACTTTTCCTACACATGTCCCCTGATGCCCTTAATATCTAAAATAATTGTC
CAAATCTTGAATGTATTCAGCAGCTGTGCTTCCACAGCCCTCTTTAGTGCTGAATTCCAAAGATTCACAAACCTCTGGGT
GAAGAAATGCCTTTTCATCTCTGTCCTGAATAACTGAACCTATATTTTAAGAATATAATCCTTGGTTCCAGACAACCAGT
CTGGGGAAATATCAGTTCTTCATTTGCCTGTTAGGCCTAGTAATAATT
>M00285:128:000000000-BF978:1:1101:21535:3105_1:N:0:46
GGAGAGACTAAAGGGAGCTAGAGCTTTACTCTTTGGAGAGAAGGAGGATGAGAGGAGACATGATAGAGGTGTACAAAATA
TTAAGAGGAATAGATAGAGTAGACAGCCAGCGCCTCTTTCCCAGGGCACCAATGCTCAATACAAGAGGGCATGGCTTTAA
AGTA
>M00285:128:000000000-BF978:1:1101:22480:3106_1:N:0:46
TCTTCTAAGATTTCTTCTATTGAAATTTGCAAAATTACAATACAGTTCAGTCTTTCTGAAGGTTAATGGTTTTATGTGGG
CTTTCCAAAGCATTATTAACCTCCAGGAAAACCTTCTGATGATTCACATCCACCCGAACATTGTGTGAGGGTAAACCGTT
CCTATTGATGAAATGCTCCAGG
>M00285:128:000000000-BF978:1:1101:17233:3111_1:N:0:46
TCATATCTTATCCCCGATGGGAGGGGGGAGAAGAGAGAATGTCCAGGGTGGTTGGGATCTCTGATTATGCTGGCTGCTTT
ACCGAGGCAGCAAGAGGTGTAGACATTAGGATTGTATCCTTCTGTACCTTGCCTAAATTTGCACTTTATACACAGGAAGC
TCCCACAAGTTGCACTCTGATAAACTGTTTAAGTGGCAACTGAAGGATAAATATTGGCTTAATCCTTTAAGATGCATTTC
CAGCAAGCCCGCCTGGTATTCACAGGATTTCCAGCCATACCTGAAATGGGGCTTGAACCC
>M00285:128:000000000-BF978:1:1101:19325:3113_1:N:0:46
CTTCCATGGCAACCAAAGCATCTGTAGAAAAAGCTGCTATAAATATGTGAAATTATGTGAGGAAGGTTCCTTGTGATAAT
GAAGGAGGCTATTTGGCCCATTGAGTCTCTGGCAGCTCTTAGATCATTTTCATCAACCCGCCACTCATTTCCTCATATTC
TGTTCTCTTCCACATGCCCATCAATTGCACTCTGATTGGCTTGCCATCACAGA
>M00285:128:000000000-BF978:1:1101:8843:3113_1:N:0:46
ACCTTCACCCTGCCCTGTCCCCACTGCACTTTCACCCTGCCCTGTCCCCACTGCACCTTCACCCTGCAGGTCCGCCGATG
CAACTTCTCCCTTCCCCTCCCCCCCTGAAACTTCGCCTTGCCCCGTCCCCTATAAATAATCACCCTGCCGTTCTCCCACG
ACAAAATCAGCCCCCCCAGACTGCGCGGCTGCTTAACGCCACCACACCCCCCCCACACTGGAACCCAGCCGCACCAATAT
AACACACTCTCTACATTCGTTACATCATAGTACTGCTTGTTATATATGACTCACATAATC
>M00285:128:000000000-BF978:1:1101:14053:3114_1:N:0:46
GGGACTCACAGACATTGGCACAGGTGGGGAAGATGATGGGCTCATAGTTTAGACAGTGATATACTCGTGTAGCTATTGAT
ACTGAGCTTGTGTGTTCCCTATGAACAAACAAAATGTCTTTGTTCCACCCCTTCCCTGCACCTCTCAGTCCAGAGCAAGG
GTCTCAAGTCAAAACATCAACTGTCTATTTCTTTCAATGCCATCCCAAACGCTCCATTTATATTTTGAGCAATCGTGGGT
CATGTATGCATAGAAAATGGTGAGGATCTTACACTCACTCTCCGCCGCTCCGTACTAGGT
>M00285:128:000000000-BF978:1:1101:8044:3114_1:N:0:46
GTCACACACTCCCGGGGTCAGACCGTGTACAGACGCTGAAGCTCCCGGGCAGGACGGGACGGGACGGGACAGGACGTGTG
GCTCAGAAGGCGAGGAGCTCCTCACTGGTTGCCTCTCCCATGCTCTGCAGCTCCACCCCCAACCCAACCCCCCCCCCCCC
ACTCCCCCACCCCCCTGCCCGGCTGGGGCCCGGCTGCTGCCCCCCGGCCCGCCCCCTGCAGTGGGAAGGGGGGACGGTGG
GGAACTGATGCCCCCAGCCCACCCCAGGCGCCATGGAGCCGCCTGCCGTGGGGGGCAG
>M00285:128:000000000-BF978:1:1101:19757:3116_1:N:0:46
AACCAATACTTTATCAAATAGTTTTTAAAAGCTTGTTAACTTGTTCTCAAAATTACCAGTGCATTCTTAACAATGTACTT
TGTGGTGTTCCTTTTACAGGTTGGATGCAAAGAAATTTCAGGATCAATTGGCTCAACTTGTTAACATGCGATTTTCTGTC
TCCTCAAAATATTTCTGTCCTCTCAACTGATGCAAATGTTTTCACTCATCCAGTATTATCATAAATGGCGGAAAGAGTAG
TGAATTCATATCACCAGTGACACAGCTGGACAGAAATACTTGTGAATCAACATGTAATG
>M00285:128:000000000-BF978:1:1101:15865:3121_1:N:0:46
ATACCAAGGGAAGGGAGATTTCTCAATTCCCTTTTACTAAATCTGTTGATAGAATTGTCACAATCAGTTGCACTAATAAC
AGAGAACATTTTGTCACATGAAATATTGGCTATATCTGGATATTTGTTAGTTGCTGTTCAGTTTGTTTCAACCATGGGTC
AGTGGGTAGCAGTCAATATTCTGAGTCAGGTA
>M00285:128:000000000-BF978:1:1101:13773:3121_1:N:0:46
CCTTACATACGCTTCCTTTCTTTTTTCGACTAAATTTGCAACATTTCTCATCATCCAGGCTTTCCAAACCTTGCCATCCT
GATCTTTCTTCCTCATGGGAACATGAATTCTGACCAGCTGGCCTTTAAATGGCTCCCACAAGTCAGATGTAGCTGCTCCC
AATCTACTCTCCCCAGCT
>M00285:128:000000000-BF978:1:1101:6786:3121_1:N:0:46
CAATCTGGTGAACGTTTGCACTTCCTCTATTGGCAAGTACTTCCTTATTTGGGAAGGCAAGGAGACCAAAACTCTGCACA
ATACTCCAGGTGCTGTGTTACCAAGTCTTGTATAATTGCAGTAAGGCTTCCTTGCTCCTGTACC
>M00285:128:000000000-BF978:1:1101:7090:3122_1:N:0:46
CTGGTTGAGTGGTGTTGCAACAACCTCACATTCAACCTCAGCAAGACCAAAGGAATTGATTGTTGACTTCAGGAAGGGGA
AATCAGGAGAACAAGCATCAGTCCTCATTGAGGGGTCAGAGGTGGAATGAGTGAGCAGCTTCAAATTCCTGGGCGTCACC
ATCTCAGAGGATCTGTCGTGGGCCCAACACATTGATGTAATCATGAAGAAGGCACACCAGCGGCTCTACTTCATTAGTAG
TTTGAAGAGATTTGGTATGTCACCAAAGACTTGAAAATTTCTACAGATGTACAGTGG
>M00285:128:000000000-BF978:1:1101:11754:3123_1:N:0:46
ATGGGGTAAGTGATGCAGCAGTCAAGATGTGTGGGATATAGGAGATCGATGGAAGTGTCTGGGCTCATCAAACATGCTGA
GCTGGAGCTTGATGGTCAGGGATTCAGAGGGGTGGGGGATGAGGCACAACCAGAGAGG
>M00285:128:000000000-BF978:1:1101:9032:3124_1:N:0:46
CAGGAAATGGAATAACCTCCATTCCAGATATCAGCATCAATGTCAAACACTCTCAGACCAGACAAATTCGAAATGGAATG
AGGGTCCCCCTGTGCTGTCATATCACACACTCCCAGTGGAATGAGTTAGAGCTGCACCTGTTTTTACGAAGGAGAGTCAT
CTGATTCTG
>M00285:128:000000000-BF978:1:1101:17134:3125_1:N:0:46
TCCGGGATGTCTCGGATTGGGTCCACAGCACCCTGAAGGGGGAGGATCAGCAGTGGAAGTCGTGGTACACATTGGTACCA
ATGACATAGGTAGGAAAAGAGA
>M00285:128:000000000-BF978:1:1101:13999:3129_1:N:0:46
AGCGAAACCTTTTCTCCCTGCATATTCATGTGTCGATCAAAGCGCCTCTTAAATACTCCTGTCACATCTGCTTCCACCAC
CACCACCAGCAGCCTGTTCCAGGCACCCACCACTCTTCGTGTAAAAATCTTGCCCTGTACATCTTACCCTCCTCACCTAG
AATGCATGACTTCGAGTAGTTAACTCACTATTTTGTCCTGCCACAAAATAACATATTTACCTGTCAGGGTCAACCTGGTT
CCATTTCCAAAGGTCAACTTCCCGTATCTCCAGCCTGCACAGAAGTAAATCCCAGCATC
>M00285:128:000000000-BF978:1:1101:13360:3133_1:N:0:46
TGATGATATTACATTGGATGGCAACATGAGGTATAAGGAGAATGTAAAGAAGTTTTGGGGATGTAAAGAGGCTAAATGAA
TTGACAAGGACATGCCAGATGGTGTATAATGTGAATAAATGTGAGGTAATTAATTTTGGTAGAACAAAAACAGAAAAGCT
GAGTATTTATTAAAACAATGAGAGATTGAAGGGTGTTGATGTTCAGAGAGACCTGAGTGTCCTTGAACATAAATTACTGA
ATGTTTGCACACAGCAATTATGAAGGCAAATGGTATGTCGAGTTTCATTATGAGAAGATT
>M00285:128:000000000-BF978:1:1101:14539:3144_1:N:0:46
TGCTGTGGAGGGAAATGCAGTTGTGACATTCAAAAGGAAACTGGGACTAGGGCTAATTTTATTCTTGCATTGAGCTAGAA
TAGACTTGATGGACCAAATGGCCTCCACTGCTTTAACCATTCCCTGATTAAATTAACTTA
>M00285:128:000000000-BF978:1:1101:17217:3144_1:N:0:46
ACCTTCTGCAGAAGCCTGCCATGAGGAACCTTATCGAATGCCTTACTAAAATCCATATACACTACATCCACCGCCCTGCC
CTCATATCAAGCTTCCTCGTCACCTCCTCAAAGAACTCTATCAAGCTCGTGAGGCAAGATCTTCCCTTCACAAAGCCATG
CTGACTGTCCCTAATCAGTCCATGACTCTCCAAGTGCTCATAGATCCTGTCCCTCAATTCTTCCACAAGAAAATAGTACA
GGACAGCACAGAAC
>M00285:128:000000000-BF978:1:1101:14900:3145_1:N:0:46
CTACTGGAGGGAGATACGCAGGAGCACAAAGGGCTACCAGTGCTGGACTCTGATAAGTAAAGGAGGTGAGAATGGGAACC
ATTAGGGGAGAGAGGAATGGCAGGTGGAACCAGAACCAAATTGGGGAGGAAGCCTGTGGGTGAACTGTGTGCATAGCCAG
TGGATGGAATCAGGAGGAGAAGGGGGACAAAGATGGATGATAGTTGGTCTAGAGGGGTGTTTGAGAAAAAGGTGACAAAA
ATGAGAAGACTCGAGGAGGATCGGAAGGCGTGGGGGAATGTGAAAATAACCCACTGGGGG
>M00285:128:000000000-BF978:1:1101:20258:3148_1:N:0:46
ATACCCAAGAGACAAAATTTCATAAGTCCACTGGTTTATTGTGCAACATAAAGTCTAAAGGAAACAAACAAGCCATTTCT
CTGCAGTTGCAGGTATTTTGCTGAAAGAATAAAGCATCGCAAATAGCCCACTTTCCTAATTAAAATAACTGATCAATGTG
TTAGCAGTGAAATTAGGAAGGATATACCTTTTAGTAATAAACATTGCACAAATAACTTTTGATGAACACAGAATTGATTT
TTGCATAAATCAACTGGGACATTGGACAAATGCATCACCTGGTATACGTACTAAATCAC
>M00285:128:000000000-BF978:1:1101:15596:3149_1:N:0:46
TGCAGATAGAGATGTATCCAAAGGAGTATCTGTTGCAATACATAGGCCTAAAAGAGAAAAGCCTCTATTCATTAGAGAGG
AGGAGGATGAGAGGGGACTTGATAGAGGTGTTTAAGATATTGAGAGGAATAGATAGAGTTAATAGTCAGCGCCTCTTTCC
CAGAGCGCAGATGCTAAAGACGAGAGGGCATGCCTTTAAGATAATTGGTGGAAAGTATAGGGGAGATGTCAGAGGGAAGT
TTTTCACCCAGAGAGTGGTTGGTGCATGGAATGCACTGCCTGGGGTGGTAGTGGAGGC
>M00285:128:000000000-BF978:1:1101:13248:3149_1:N:0:46
TACCTGATGTTTGCATACTAAGTTCTACACACAGTTTGACACAACCACACAGAAAGGTAGCCATCAGGACGAGGCAGCTG
AGCAAATCTGAAGACTAATGATACCTGTTAACAGAAGGCTGATAATTACATAGTGCCCAGTTAGCAGTCATGCTGTAGGC
AGTTTACAGTTAGACTGTGCATTAGGCAATAAACCTGCAGAGCAACTGATGTTATTTGGTGAAAATGTGTACATTTTACT
TCTTGCAGA
>M00285:128:000000000-BF978:1:1101:16162:3149_1:N:0:46
GTCTGCGTGGGTTTCCTTCGGTTTCCTCCCAGATATTCTAAAAAGGCGTATGGGTAGGTTAATTTGGGGGTTTAAAATGG
GCGGCGTGGACTCGTTGGGCCAAAAGGGCCTGTTACCACACTGTAAATA
>M00285:128:000000000-BF978:1:1101:12187:3151_1:N:0:46
AAAATAAAATATGTCGATTCCTAGTTCAATTCAGTTCTGAAGAGTCCTTAACCTGGAACGCTGTTTCTCACTCCACAGAT
GCTGACGTGCTGAGTATTTCCCTCAATTTTTTGTTAACTCTTCAGATTTCTAGCATCTGCAGTACTTTTTTCAGCAAAAC
CCCTTTCACTGAAGACAGTCAACTCCTAACTGACAGTTATGCCTTGTCCAACAATAGATAAAAAGTTATATCACGTGGTA
CACTCTATTCTTCAAGATACACTAACAGTCGTATGCATTGCAGGTTGAGAGTTCCTGGAT
>M00285:128:000000000-BF978:1:1101:14385:3153_1:N:0:46
ATAGCACAGAAAATTGGAAAATTCAATCTTCATGTCATTGGGTTGTCAGTGATTGGTGCCTTTGTCCAGAGTCATGCCCA
TGGACTGAATGAGCCTATCTGGCAAAGTGGTCATCCAATCTTCATTTGCTTTTCCTGGTATTGAGAAGCAAATTATAAGC
AGTGAATACAATATATTAAATTGAAAGATTTGCTGTTTCATTCAAAG
>M00285:128:000000000-BF978:1:1101:12414:3156_1:N:0:46
CATGGAAGAAACTTCTCCAATTACTTAATACATCTTCAATGTGTGCTAGACACTCTTTGATACAGTTTAAGGTCGTCCAC
AGGACCCGTATGTTGAAGGACAAATTAGCCTATTTTTATCACCATATAAATACTACATGTGACAGATGTAATTCGGAGGT
GGCTTCCCTGACACATGTTTTGGTCCTGTCCTCTTTGGGAAAAATATTGGAAAGACATTTTTAATATTATTTCAACTGTA
TTGAATATTGATTTACAACCCCATCCTATTACTGCAATTATTGGGTTACCAATGATGGAT
>M00285:128:000000000-BF978:1:1101:8496:3157_1:N:0:46
GATAGCGCACATTTGTGAAGCTTTGCCCCCAGTAGCAGAGGTGAGGGCGTAGCGAATGGTTTGTAAGCGTGGGCCAGACC
AGCAACAACAGCTTGACTGAAATAGTGCCTTTCGCGCAGCAAAAAAAACACGTCACTGGGGAAGGCGCACCTTTGTTCAG
TTGGGGCAAGATGAGACAGTGAAA
>M00285:128:000000000-BF978:1:1101:7186:3160_1:N:0:46
GGCCGCTGCAAGTCCCCACTACTATGCCCCAGATCATTTTTCGTAATGAATACTGACGCAAACTATCCATTAAGTACCCC
TGCTATTTATTCCGGATCCATACACACTTTCCCACTGCTACACTTGGTAGGCCCTATTCTTTCTCATCTCATCCTCTTGC
TCTTCACATACTTATAGAACCCCTTGGGGTTTTCCTTAATCCTGCCCGCCAAAGTCCTCTCATGTCCCCTTCTGGTTCTC
CTAATTGCTTTCTTAAGTTCCTTCCTTTTCGCCTTGTACTCTTCCCGATCTCTAACATTT
>M00285:128:000000000-BF978:1:1101:10216:3161_1:N:0:46
GATCTACACTCTTTCCCTACACGACGCTCTTCCCTTCTAGACTACACGCTTTCCCTCTACTACTCGATTCCTAACCAAAA
GAGACCTTCCCCCTCCTCGTGCAGCCCTCCCATTGGGTCTAACCTGGATGCTCGGAGTTCAGGCAAAAGACGACAACCTA
GACTTTGCGCTGGCGTCGCACTGGCGGTAATCTGGATACTGAAGCCTTACCTCAAAAACGCCTACCTACACGTTGGGCCG
ACATTGCACTGGGTCCAATTTGGATGCTGGGATTTTAATACAAAACATCAACCTACATTT
>M00285:128:000000000-BF978:1:1101:20669:3162_1:N:0:46
AGGTCTTTGTGCCTCCCTACAATTTGCTAACCCACTCAGCTATCACCAGCAAACGTGGCCACAGTGCACTCAGTCCCTTC
AATCATGTCATTAACACAGAGAGTAAATAGCTGAGGCCACAGCTCTGGTATCAGAGCTCCACCATAGCTGTGTCGCTCCA
CCTGTTACTGGTTTTCCACT
>M00285:128:000000000-BF978:1:1101:20623:3162_1:N:0:46
CCATCCAACACTATCTGGATTAGTTAGAAAGGGGACAAGCAATTTTATTACAGAAAGCACTTCACATTATGCAATCAGCC
CTTCCATACAATAAATACTATTGACCAATTTTTAGCTCTTTCAAGATATGTGATAGAAGAATTAATTAAAATGAAGTCTT
CTGAACAAACAATTTGAGAACCTGATCAGTCAGTGACAGCAAAAATCTGTTAGAAATATAACCTGCCATGACAAACTCCA
ATACCTATTTTTCCCAAAACAACTAACACAGTTAGTGAGTATAAACAAGGCATTAATATT
>M00285:128:000000000-BF978:1:1101:20511:3164_1:N:0:46
ATTATAGATAGGGGAATCAGGGGATATGGGGACATGGCAGGAACAGGTTATTTGAGGGTAGATGATCAGCCATGATCTCA
AAATGGCAGAGCAGACTCGAAGGGCCGAAAGGTCTGCTTCTGCTCCTATTGTTTATTGTCTAAGATTTCCCTTATGGCAG
AAACTGCGTTTGCAAAGCATAATACATTGATTTACTACTTTCTACTGTAACCCTATATAGGTAGTAGATAAAGACCATTG
TAATGCATGTACATCATGGTGCTGAGTCGATTGGTAACATTTATTTGACTGTACCTCTTG
>M00285:128:000000000-BF978:1:1101:23564:3165_1:N:0:46
AGTCTTGTGTCCAAAAAATTAAATATCTGATGTTGATTGCCCAATAATATAATCTAAAATTAGGCAAGGCCATACCACCA
TCCTTTTTCAATTTTTGTAAATAATTCTTACTTAATCTTGGATTCTTGTTCTGCCAAATATATGAAAGAATTTTAGAATC
AACCTTGTCAAAAAAAGACTTTGGGATAAAAATTGGAATCGCTTGAAATAAATATAAAAATTTTGGTAAGATATTCATCT
TAATTGCATTAATTCAGCCTATCAATGATAAAGACATTGGAGACCATTTAGTAAGCGATT
>M00285:128:000000000-BF978:1:1101:9534:3166_1:N:0:46
GATCTCACCTTATGGACCAACCTTTCAAAGGCCTGGCTAAAGTTCATGTATACGATGTCTACTACCCTAATCTCATTAAT
TGCCTTGGTCACCTCTTCAAATAAACTCAGTCATATTTGTGACTCATGATTGCCCGTGCACAAAGCCATGCTGACCATCT
CTAATTAGTCCTTG
>M00285:128:000000000-BF978:1:1101:10278:3170_1:N:0:46
CCACAGTGGTAATTACAACCTCCAATCAAAATGGCAGATTAGTCCCGCACACCTCTGTTGACTTTGCCGTGATGAGTGTT
TCTCTGTGTGCCCTCTTTATCGTGACGTTTTCCCTGCTCCCGATGTCCGGTTAACTCAGCTTTGTTTCCCAGTATACTTG
CTCTTCTTTTTTTGGATATCAGTGTTACACATGCTTCCTCTCGAACCTTGAGGCCAGTTCTGAAATCTGCAATATCACCT
CCCTGGTTTCAGATCCCAGGATTGGCTCTTAAGTAAACATGCAGGACTCAGTCTAAGAA
>M00285:128:000000000-BF978:1:1101:9713:3173_1:N:0:46
AACCAACAAGGTATTTAATGGCCAGCATGGAGATGGCGGGCCGAATGGCCAGTTTCTGTGCTGAACCACTACGGCTCTCT
AACGGATATCCTGATTGGTGAACGCATTCCAGTGTGGAGTCGTGCTGTGCAAGGACTGGCTGCTGCATTTCCGACACTTG
CAGTGTGCTCGTGGTCAGGCACTTCACAAGTACGGGTAAAGGACTCAGTGTGTGCCGGAGCCCCGTGCCGTACACACCGC
GACGTCTCCGGCTCAGGAATCCTCGGCCTACATCACCTGCCCACAGCC
>M00285:128:000000000-BF978:1:1101:16417:3174_1:N:0:46
CCTGGCAGCATCCATATAAATCGTTTCTGCATTCTTTCCAGTTTAACCACATCTTTCCCATAACAGGATGGCCAAAACTG
CACACAGTACTTTGTGTGGCCTCACCAACAACTTATAAACTGCAACATAATGTTCCATCTCCTACACTCAATGCCCTGAC
TGATGAAGACCGGCAGGCTAAACAGCTGTCTACTTGTGATGCTGCTTTCAACGAACTATGCACTTGTACGCCTAGGTCAC
TTTGTTCCA
>M00285:128:000000000-BF978:1:1101:24518:3178_1:N:0:46
GTGAACTACCACATCTCGAGGAACTCAGGGGGTCAGGCAGCATCTATGGACGGAAATGGACTGCAAGAAACTGCATAGAG
TTGTGGACATAGCTCAGCACATCACAGACTCCAGCTCCCCTCCTTGGACTTTTGTCTTTACCTCTCGTTGCCTTGGTGAA
GCGGCCAGCATAATCAAAGACCCCACCCACCCAGGACATTCTCTCCTCTTCCATCAGGTAGAGAATACAGGAGCCTGTGG
GCATGTACCACCAGACTTAATGACAGCTGTGATTAGACTATTGAACAGTTCCCTTACAC
>M00285:128:000000000-BF978:1:1101:15611:3178_1:N:0:46
TCTGTAAAAGGAAAGATGAGGAGGGAATCGATACCATTATCAGTTTTTAATCCAGCATAAAGTTTTCTATAATTGCGCTC
CCTTTATTTTTGTTATGCAATATATACACATATACAATACTTAATAATCCCATGGCAATCCTCAAAATAATTTGCATGTG
TGGAATTATAACTATAACTCATTCTCAGG
>M00285:128:000000000-BF978:1:1101:11045:3179_1:N:0:46
CAGTGCATTCTGCAGTTGAAAGACAGCGTGCTGGTGATGTAAGGCAGAAATTTTCAGGGCAATGGACGGGATTTTATTAC
CAAATTCCTTTCTCTGGGGCTACCTGGGATTTGAACTGGTTTAACCCTTAAACTTCAAAGCTTGACCAAGTTAACTCTAT
CCATCTGGCTCGTCTTAATGTTGGGTCCCAGTAGTTGGCTACCCAGATTCAGAAACTGTCGCAGGTGGCAGGGGACCAAG
AGAGGCAAGGACCTGCCCGAACTCAGCAGGGAGACCGTGGTAGGGCGGAAGAGCACACGG
>M00285:128:000000000-BF978:1:1101:17315:3181_1:N:0:46
ATAAAGTAGTTTTAACACTGAAGTATGACTTGGTGTACTTCTTTTGTTGCTGGTTTCGTAACAAAATTGGGGGCTCGTCC
GGGATCTTCCCAAGATTAATGAGTGTCGTTCTGGGATCCAGTCCAAAGATTTGGTTTGCAGTCAAACTTAAGACTGGTAC
TGGAGGTCTGAGTTTGAACATTGGGGTTTGTTCAATAAATTTTCTTAATTGGCGTGTGTGTGGAAACCAGTAGCAATGGA
GGTGTTTATGAAAAAACCTACCCCAAGTGGATTGCAGAGAATGAAGAAGTCTGAGTTATT
>M00285:128:000000000-BF978:1:1101:8179:3181_1:N:0:46
NNNNNNNNNNNNNNNNNNNNNNNNNNNNNNNNNNN
>M00285:128:000000000-BF978:1:1101:15055:3182_1:N:0:46
GAAGTATTCTGACTGGTTGCATCACAATTGACAATTTGAATGCACAGGAATGTAAGAAGCTGCAGAGAGTAGTGGAATCA
GCCCATTACCTCACATCACATCCCTCCCCACCATTGTCGGTGTCTACAGGGGTCACTATCTCAAGAAGGCAACATCTATC
ATCAAAGATCCCCACCATCCGGGCCATGCCATCTTCTCGCAGCTACCATTGGGCAGGAGGTACAGA
>M00285:128:000000000-BF978:1:1101:19801:3184_1:N:0:46
AGGCTGCATTTGGAGCATTGTGTTCGATTTTGGTCACCCTGCTAAAGGAAAGATGCCATTAAGCTGGAAAGAGTGAAGAA
AAGATTTAGAACATTGCCAGGACTCGAGGGACTGAGTTATTGAGAGAGGTTGGATAGGATGGGACTTCATTCATTGGAGT
GTGGGAGAAAGAGGGGTCATGTTATAGAGGTGTATAAAATCATT
>M00285:128:000000000-BF978:1:1101:20146:3185_1:N:0:46
CAGGGACCTTGGTTTCCCCACAGCCCCAAACCACATGGGCTGCTTTAGTTGGAACCCCAAGTTTCCCTGCTTCTTTGGCA
TTCAGAAATGGAGAACAATTGCTGCATGTTCATCTCCTAATACTGACCTTTGGTGGTGATCCACC
>M00285:128:000000000-BF978:1:1101:16180:3185_1:N:0:46
GAAGCCCTTCAATTTGTACATTGGAAAGACAAATATGTTTTATTTTGAGTGAATAATGCTATTGATGTAGAGATTGAGAA
TGAAGGTGTTCAGGATAA
>M00285:128:000000000-BF978:1:1101:12687:3187_1:N:0:46
GTCCCTATTTCCAGTTTCCTGTGCAAAGGGATCATTCTCCCAGCATCTCCATCAAAGCCCTTCAAGATCTTGTGTTTAGA
TCTTGTGTCTCCTTTTAACCTCTGTTACGAAACCAGCAACAAAAGAAGCACACTTTTAAAGTGTTAAAACTACTTTATTA
ATAACTATATCCGATAATACGTAAAATAAGAATAAAAAGTTAGTATATTAGTACACAATAAAATGTTAGAATCTTAACCC
CAAAACTATAACCCCAAAACTACTCGTCGTGTGTGTGCATCAAATTCCTAAACTCCCA
>M00285:128:000000000-BF978:1:1101:17835:3191_1:N:0:46
CTGTGTTGTCTCTTTTGAAAGAACTATTCAATTAGTTGTACTCCTTTCTTCATAATCTGCAAATATCATCTTTCCAAAAT
TACAACTGAATCTTCATCTACTTCTCTTTCAGGCTACATAATTCCTGATCATAGCATAAAATAATCATTTTCCCTTTTTG
TTTTATACCAGACAGTCGACATTTATCTCTGGTTATTGATCCATCAGCAACAGTATGAAACTTTTCTCTTTTATCTACTT
TTCCTTGAAGACAGTTAAACACATTTTCCTTCAACTATATCTGCTTAGGGAGAGCAATTT
>M00285:128:000000000-BF978:1:1101:11811:3191_1:N:0:46
GAGCTGCAGTCTGGCAGCTTCAGTGCCCGGCTGTTCAATAGCTACAGTAAGCCCCCACAAGCATCACTGTGATATGGACC
AGTTAATCTATAGTTTAAGTGATTGTGGAGAGAGGATGCAAGGCTTGACACCTCTCCTCACAGCCACCTATAAGGCCAGA
TATAATGTCTCACCCAAAAACCAGTACTTCCTAAATTGCAGCACTGTGTCTATTTTTATGCGCTCTAACCTCTGAAGTGA
CAGACTGAGCCATGACTGACAGCTGTGTGCCATCACAGAGCAAGAAATCTTCCCCAGACT
>M00285:128:000000000-BF978:1:1101:24677:3193_1:N:0:46
TCTGTGTTTCATTCACTCAGGCAGCCCCTGATTTGTAGCATAGCAGCTTTAGTCTCATTCCATTTAAGTAATAATTTGCT
TTTTCATTCTTCCTTCCAAAATAACCTCATATTTTCCCACATTATATTCCAGCTGCCAATTTCTTGCTGCTCACTTAACC
TATTTAAATATTTTTCCAGGATCTTTGTGTCCTTTTCACAATTTGCTAACCCGCCTATCTTTCCAACATCGGCAAGCTTG
GCTA
>M00285:128:000000000-BF978:1:1101:16506:3197_1:N:0:46
CTGCGGACAGAGCAGAGGATCGCTGCAGAATTCCCTTCCTTTTACACCGACCCAGGAAATGTTCACCTTGTCGGGAGAAG
TGATAACGAGTTTCCGTGAGGCGTCTAAAGACAAACAGAGATCAGAGAATGTGCACCAGTTCTGGGGCACTTTCAGTGAC
CCTTGAGTGAGAAAAGATCAGTGGAAATTCCTTCGTCCTCGAGCACACAGTCGAGGAAAACACTTCACTGGGAACGGAGG
GAGTGGCGCTCAGCTGGAAGG
>M00285:128:000000000-BF978:1:1101:16740:3197_1:N:0:46
AAAATTTCTCAGTAGAAGCAGAGCAATATTATGTCGTCAGCTTCGTTCCGCTGAATTAAAAAAGTTATTGAAGCAGAATC
TACGTCAGGTGAAAATATTGAATAAATGGACTCCAGATATCTTCACATTTCAGCGAAGA
>M00285:128:000000000-BF978:1:1101:23901:3199_1:N:0:46
AACACTTGATACATACATAGTTTTGCATTCTTAACATAGCCATCTTTGAAAGCCAGTTCTAACTTAACAAATTGTCAGAA
AAAGATTTACCACACTGCTGCTTCTTAAAATGCTTAATAATTTGCCACACTGCTGCCTCATAAAATGCTATTCCCTTGAT
TCTTTCCCCACTGTAGATACAAAGGAATGTAAAGGATTTCTTGAGCTTCACTTTCACCTAAATTCTTCCTCACAATTAAG
TACTCCAGCAACGTTCCCAATTTCAATTATTATTCTTCTTCCTTCGGCTTGTACTTCCAT
>M00285:128:000000000-BF978:1:1101:17780:3199_1:N:0:46
GGCATATTTCCCGTTATTAGTCGACACACTTAGTTCAAGAATGTTGCAGGTTCATAAAGCTCCACTGAGGCCCTTTCTTG
TGTATCGCACTCAGTACTGGTCGCCCCATTATAGAAAATGTGGAGGCTTAGGGGAGGGTGCAG
>M00285:128:000000000-BF978:1:1101:11994:3199_1:N:0:46
CTCACCCAGACTACTCCAGCAGAACCTCCAAATCCATGACTTTTACCATTAAGAATGACGGGGAGAAAGCACATGGGAAC
ACCACCATCTTCACGTTCCCCTGCATATGCCTCTCACTGGCCTTAGGGATATATTGTTCTTCCTGCACTGCCAATCTACC
TAAGTTCTGGTAGAAGGACTGCTGCTGTCCTTCTACCAGCTCACCGAAGGGAGCTCACCTTTAAATTATCAAAGATTTTA
AGTTTGGGCAATAAATACTGCCCTTGCCAGTAACACCAATCTCAATCAAATGAATTAAA
>M00285:128:000000000-BF978:1:1101:16062:3202_1:N:0:46
GGAAGCTGTCTGATGATGGTAATGTGTGGCTGCATTTAAGATGGCCTAGTGACACAGCTTGTACATCCACTGCTTCACAC
TTCCATAGACCTGGGTTCAATCCTGACCTTTAGTGCTGTCTATGTAGAAATTGGCACTTCGTCTCTATGGCTGCATGGAG
TTATCCCAGATGCTCTAGTTTGCACC
>M00285:128:000000000-BF978:1:1101:16843:3203_1:N:0:46
CTATCTTAGGCTGGTTTGGTCAATTGCAAGTTGGACTAAACTGAACCAGAAGGAGTGAGTGGCTAGTCAATCACTTAGAT
GTCTTCTTGGTTTGTGGGTAGGTCAAGTAGACCCTAGATTTTGGGAACTCTGAGACCAGAACAGGACCCTTGTGTCACCA
CCTGTCGTCATGTTTTTGAAAGGACCCTCCAAGTACAGTCTCGCCCAAACCATAGTGAACACCCAAACCATCATACCAAC
AACTCCCATTCCTGTAGGGCCTCTTAGTAAAAACACATGGCAGCGAGACTCAGAGAAAC
>M00285:128:000000000-BF978:1:1101:13120:3203_1:N:0:46
CTAGTTTCTGCTGAAAGATTATTTCTCATTTGTGTCGAAGAATTTATTCTCCATTGCAAACAGCAATGAGCCAATAATAT
TGAAGTCATTCTATGATACCTCTTACAGAAGAAACAGGTTATTAATTTCAGTAATTATAAGTTTGACCCTGGCTTTACAT
TATTGTTTGTAACTGATTCAGTGTTACCAAGGAGACTGCTTGCCTACCCATATGTTTTTGTCACTGATGCAGAAATTTTA
TTAAACAAGCGAGTCAATTGATGTGATATATATCAAGCCAAAGTATTCTGAGGATTTT
>M00285:128:000000000-BF978:1:1101:8118:3206_1:N:0:46
TAAGGTTCATTTGGTTTCTGGGCAATAGGTTTGAGTAGGGTAACCATTCAAGATCTTGATTGCTCTTTAGTAATCCCTGT
TGAAAATGTGTATTTGTGAACATCAAGTTATAACACACTTTTCTTGTGTCATGCCACCCATTGTTCTGGATCACATCTCT
ATAATGATGACCAGGGTATTTTATCCCTGAAGGACCAAGGATCCCTGCTGATAGCAATCTTAATGCAGCTTGGTTGCTTG
TCAGTTTATGCTGTAGTTATATTTGTTAATTTAATCCAAGATAAAATGTAT
>M00285:128:000000000-BF978:1:1101:20270:3207_1:N:0:46
CAGCTGATCCAGTCTGTATTAGAAAGAGATCGTCAACATTGATTTTCTCCCCTCAGAGACACTGTAACCTGCGGAGCATT
TACAACAATTTACAAAAAAAGATTTATCTCAATGTTCTGACAATTTATCTCTTTCTCTCTGCTCTTCATCCACCATCACT
TTCTCCAGCTGTAATGAAGGAGCTTTCCACCAGCCTCTCTCAGAAGGCACCACCACCAGTATCACTTCCCCCTGGTCTCC
ATCCCTCCCTTCTCTCCTTGCTAACTTCTTTCTCATTCTGATGGGAGGTCTTTGACC
>M00285:128:000000000-BF978:1:1101:6383:3208_1:N:0:46
TGCCACAGCCAATGGTCAAGGGAGGTCAAAGACAAAAGAACTGGTTCGACAGGTTTAGGGTCAAGAGATACTCTCCAACC
AGAGGGGTGGGTGGAGCTGCACCTTGATAGACAGGAGGATGACTTCCGATTAGAGGGAGCAATACTGACTTCTGGTCAGC
GCGGGTCAGCGTCACCGATGTCACGTGACAA
>M00285:128:000000000-BF978:1:1101:13307:3208_1:N:0:46
ACTGGAATTATCTTCAAGATGCAGTGCCTCAAGAAGGCTGTATCCATTACTAAAGACCCTCACCATCCGGGACATGCCCC
CTTCTCATTACTACCAGCAGGGAGGAGGTACAAGAGCCTGAAGACCCACACTCAACAATTCATGAACAACTTCTTCCCGT
CTGCCATCACATTTCTAAACGGTCCATGAAGCCATGAACAACTACCTTGTTATTCCATTTTTTTTTACACTATTTATTTA
TTTTTTGTATTTTA
>M00285:128:000000000-BF978:1:1101:12441:3208_1:N:0:46
TAGGACTTTCAACGCACAAAGCCATGCTGACTATCAGACTCTGTCTATCCAAATGCTGGTAGATCCTGTCCCTCAGAATA
CTCTCCAGTAACTTCCCCACTACTGATGTCAGGCTGACTGGCCCTAGCTTGTCCTTGCTACCCTTCTTAAATATGGAACA
ACACTAACCATCTTCCCGTCTTTGGGAACTTCACCAGCAGCTAAGGATGAAGCAAGTATCTC
>M00285:128:000000000-BF978:1:1101:18073:3211_1:N:0:46
CGCAACCTAACCGTGAAAGTGACACGGTGTTCATTGTCATGGTCCGCAAGCGCCAGTTGAAAGGCGGAGTTACTCAAGAG
GCGAGGATGACATTGAGTGCTGAGCCCAAGTTGGGAGCGTGAAAAACA
>M00285:128:000000000-BF978:1:1101:14347:3212_1:N:0:46
TAATTGGCAATAAAATGTTTTAGAGTCAGAATGGTAAAGGAAACACAAGAGAATGCAGATGCTGGAATCTGGAGCAAAAA
AACACAGAATGTTGGAGGAACTCAACAGGTCAGGCAGCATCTGTGGAGGGAAATGGACGGTCAACGTTTCAGGTCGAGAC
CCTTCATCTGGACCGATGAGTGATGAAGCATGGAGAATGCTCTTTGGCCCAATTCATTCGTGTCGACCATCATGCACCCT
TTTTCACAATAATCCTGCTCTAACCTATTTTATTATTTTTTAATTTTTAAAATTTTTATT
>M00285:128:000000000-BF978:1:1101:5945:3214_1:N:0:46
TTCCCCAACACCTTCTCTCTAGTAAACTTAACTGTACTCAATTCCGTCCCTCGAGACCCTTGACTAACTGGTATATTGTT
AATATCTTCCACCGTGAACACCGACACAAAATACGGATATAGCACCTCCGCCATCTCTTTATCATCCATAATAATCTATC
CCGCATAATTTTCTATCGGTCCTATATCAACCCGCGTCTCTGTTGTACTTCTTATATATTTAAAATATCTCTTAGTATCC
TTTTGATTGTTCGCTGCTAATTTCATTTTATAATTTATCTTTTCTTTTCTAATGACCTGC
>M00285:128:000000000-BF978:1:1101:17997:3214_1:N:0:46
CATGAACAGAGTGGTGCTGCCTTTGTTTCACCCAAGCAAAGTGTAATAGGAGCCTTAACACCCAGCGTAGTGCCCTTTAC
TTGTTTCTGTTCACATTTACCCTTACGGCACGAAGATATTTCAAGAACTTATGCTGGGCTTCATTGAAGAGAGACACAGA
AAGAGAGGTCAAAATGGAGTAGGATGGAGAATTGAAGTGGCAGGTAACTGCAAGCTCAGGTCCACCGGTGGGGATGGAGC
ACCGTTGATAAACAATGGCTGCATTTGGTTTCTGCCATGTTGCAAAGACCACATTATG
>M00285:128:000000000-BF978:1:1101:24982:3215_1:N:0:46
GCTTAACCTCCTAAAGAAAGTAAAGACACTGACACCTTTTCCTTATTATTGAATCTCTGTGCTGAGCCCTGGACAGGTCA
TCCGATATGTTAACACCCAGGAATTTAAAGCTGCTGACCCTCTCCACTGCCGATTTCCCCCTCCCCCAATGTAGACTGGT
GCATGTTTGCCCTCCTTCCCCTTCCTGAAGTCAACCATCAGCTCTGCAGTTTTTCTGACACTGAGCGAGAGAGTGTCGCA
GCACCACTCACCCAGTGGAGTAAGCTCTGTAGAGTTAGGTTCCACGGATGCAGTCTGCCC
>M00285:128:000000000-BF978:1:1101:16368:3215_1:N:0:46
GCAGTGTGGGCACCAGGCTTGATAGAAAGAGGATTAATCCAATCATTACTTTTGCTGGGGATAGCACTCAAACACTACAT
AGCTACAAAGCCCATAGAGGTTTGCATTTTTATTATTTATTTTTGTTGACTTGAGCAGGTATGTTTAACTCAAAAACACA
CTTTTTTAAAAAGAAAACAAACATCTAGCTTCTCAAATATTATCTCTGAT
>M00285:128:000000000-BF978:1:1101:17011:3215_1:N:0:46
ATGAGGGACCTTGTCAAATGCTGAACTAAAATCCATGTAGACAAATCCATGTAAATGCAGGGGCAGGGTTTAGAGGTATA
TAGAGGCTTAGAGGGCTTGGGCGGCACAATAGCGTAGTGGTTAGTGCGGCGCTGTTACAGCGCCAGCGATCGGTGTTCGA
TTCCCGTTGCTGACTGTAAGGAGTTTGTATGTTCACCCGTGTCTGCGTGGGTTTCCTCTGGGTGCTCAGGTTTCCTCCCA
CATTCTGAAAGACAAACCGGTAGGTTAATTTGGGGGTTTAAAATGGGTGGCACAGACTCG
>M00285:128:000000000-BF978:1:1101:22521:3216_1:N:0:46
GTCCTTTTTTATGATATTGAAATTGGCCTTCACCTAATTCTGGACCATGCTTATCCCTTTTCAGAAGTACATTGAAATGT
AGAGTTATGATGCATCCCAAAGGCACTTCAGCTACTCGCCTGTCTAATTTTTCCTAACATAAGACCTAGTACTGTCTCTT
CTCTAATAGCTTATCAACGTACCTGCTCAAAAAGCTTTCTTGGATGAACTTTAACTTTCACCCTCTTCAAAACTCTAAGA
TGCAGCTCGTCTGGTCCTGGGGATTTGTCACCTTTCAATCCCATTAGTGTCTCCCAGACC
>M00285:128:000000000-BF978:1:1101:21110:3218_1:N:0:46
TCCCTATATAAGTACAAGGTTAATGGCAGGAGTTTTAGCAGTGTGGAGGAACAGAGGGATCTTGGGGTCCAAGTTCATAG
ATCCCTCAAAGTTGCTGTACAAGATGACAGGGTGGTTAAGAAGGTGTCTGGTGTGCCGGCCTTCATTAGTCGACGGACTG
AGTTCAAGAACCACAAGAAAATGTTGCAGCTCTACAAAGCTCTGGTTAGACCACACTGTGTTCAGTTCTGGTTGCCTCAT
TATAGGTAGGATATGGAAGTTTAGATCAGGTGCAGAGGAGATTTACCAGGATACTGCCTG
>M00285:128:000000000-BF978:1:1101:23934:3218_1:N:0:46
TCTCCTTCCATCTCTGTCTCCCTCCATTTCTCTGTGTCTCTTGTCTCTCTCCCTCCATCTCTCTGTCTCTCTCCCTCCAT
CTCTCTGTCTCCCTCCCTCCATCTCTCTCTCTCTCATCCCCCCATCTCTCTCTGTCTCATCCCTCAATCTCTCTCTCTCC
CTCACTCTCCCCGTCACGTTCCACAGTCTTTGTCTCCCTCTATCTCTCTCTCTAATCCCTCTCTCTCTGCAGCTCACCCT
TAATCTCTCTCTGCCGCCTGTTCCCATCATCCTTCTTCTTAGTTCTGATGTAAACACGTC
>M00285:128:000000000-BF978:1:1101:14190:3218_1:N:0:46
AACAACATAGGAAGTAAATTATCTAAATTTTTAATGTCTTAATATCTGACTTTCTACTTCCTTCCTCTTATCTTGAATGC
ATTGGCTCTTCCTGTAGCATGGTTTTGCAAATGCCAGAAACCTACTGGTGCCTTGCCAAGAGCTCGTTCTTCTATCAGCA
AGTTTCAATGGGCTGTTCCATTTCAGAGAACATAGCTGACCATCCATTTATCACCAGATGCACTTACTTCCACATGGTAG
GTCTCTGGACAATAGTCATGTGGGACGATCTTGACTGATGTTTCCATCCTCATAAACAGT
>M00285:128:000000000-BF978:1:1101:19377:3219_1:N:0:46
CAAACTGAGGCTCAAGTTATTTGCTTAGAAACACAGAATAACCCTTACCATGCTGATATTTTGAATAAAAATATAATTAA
GCTTTCATAAGCTGAATATGTATGTAACCAAGGTTTATTTTGTCAAACCATTTTGTTTTTTTCTAATTAATGGCCAAACA
AATCCTTTAAGGTCTAGATCTGTTGCTTGTAATGTGAAGTCCAACTACAGTAATGCCTTAACTTTCTCCCTTCTCATTTC
TACTCATCTACAGTATTTTCACTTTTTGGAAATCCCATTCAGCAACATTTAATTGTAAAT
>M00285:128:000000000-BF978:1:1101:10237:3223_1:N:0:46
TCAGGTCATGGAATCTTTTGGAGTTTCTGCTTTCAGCTGCAGGGTGATTCATTCCGTGTGGATAACTCAGTTGCCACCTC
CTGCCATCTCCTTTCCATTTCAGGGGATGTGGTCCCTCCTCTCTAATTTATCAACAAGGATGTCAAGGTCATTGTCTGAT
AAATGTTGGATCAGTGGTTTGAGGAGAGGGTAGGGTGTTGGTTAATGGCAGTGCTTGTTCAGATTGTGTATCTCAAATGT
CCAGTGCTTCTCCTTCAACCATATTCTTAGATCAC
>M00285:128:000000000-BF978:1:1101:11456:3224_1:N:0:46
GAATTGACCTGTACAATTGGTATGCAAGACACGTTTTTCACTGTACCTCAGTACAAGTGACAATAATAAACCAATTCCAA
AACCAAGACCAATAAAGACAAGGTTCACAGGTCACATTGCAAGCATCATGGTCACAGGGCACAAATAATAACAGTAAGGC
ATTTATTCAGTTTCTGGGGCTTTGAAACATGTGCCCTGATCAGAGTGAGGGGTAGGTGCACAAAGGGACCTCACTTCCAT
TTTGCTTTGCTGCTCAATC
>M00285:128:000000000-BF978:1:1101:6991:3228_1:N:0:46
CAATGTTAATCAATGAATAGGGGCAGGTAGAGGGTGAGATAAAAGAACCCTAGACGAAAGAATGTGGAAGTTGCTTATGC
AAACTGAACATGTTCTTCACTTTGAGAGAAGAAAAGGGAAAAAAAACAAGCTGAGGTAATATTGCAGATAGATGACTGAT
ACAGACCAGGAAATCAAGTTACCTGAAGTTGTAACTTGAACTTGTAACTCCCCTCCGCCATTGT
>M00285:128:000000000-BF978:1:1101:21233:3229_1:N:0:46
CCATCAGTGTAACAAAAGCAATCATACGGTTAGCAGAAGCAGGTAAATGGCCAGACTTTATCCATGGTAATCCAAAAACT
GCAGTAATAGGGTGAGGTTGTAAATCGATCTTCAGTACATCCGAAATGATATTAAAAATGTATTTCCAATATTTTTCCAA
ATGAGGACAGGATCAGAACATATGCGACAAAGAAGCCACATTCTAATTGTATCTGTCACATATAGGGT
>M00285:128:000000000-BF978:1:1101:19825:3230_1:N:0:46
CCCACGCAGACACGGGGAGAATGTACGAACTCCTTACAGACAGTGGTCAGATTTGAATCCGGGTTGCTGGCGCTGTAAAG
CATTATGCTAACCACTGTGCTACCAAGGGCATAGCACTATTGTTTTAAATAACAGCTATAAGTTTTAATTTATATTTTAA
GATTAGGAATCTTAAAAAAAACTGTTGAGAGGAGAGTTTATCGCTATTCTTGCATGTCCAATAAAAGGCAGTCTAACGAC
CTCCCTTGGCAAACCTTACCCACCATTTACAAGGCACAAATTGGGCATGGTGAATACTTG
>M00285:128:000000000-BF978:1:1101:20950:3233_1:N:0:46
ACAATTGTACTGTATGTATTCCACGGTGCTGAGTCGTTTGTTAGCAGTTCTTTAGCTGCACCTCTTACCCCAGAAATGGT
AATAACTGATATAGCAACAGAAATCTTATTTGGCTAAACACAGCGTATTATAAGCTAAAACCATCGATTTGCCACTTTCT
ACACAAAACACATGGAGTATCTACAGGAAAACAATTGTAGTATATATATTTCGTGGTGCTGAGTCGAGATCGGAAGAGCA
CACGTCTGAACTCCATCACTCCGCGAAATCTCGTATGCCGTCTTCTGCTTGAAAAAAAA
>M00285:128:000000000-BF978:1:1101:10342:3234_1:N:0:46
GATCTACACTCTTTCCCTACACGACGCTCTTCCGATCTGAACTACACTCTTTCCCTACACGACGCTCTTCCGATCTGATC
TACACTCTTTCCCTACACGGCGCGACTCACACCTTAATATTACAAACACCTCAACCTATAACATCCCCAATATAATTGCT
TTCTACTGTCTCTGAAGTCCCCTTTGTTCGAGCAACCCTGCGTTTCCTTAAACAGTCGATTGTACCAGCTACTCCCATTT
CTACGAGATCAGACGAGCACACGTCAGAACCACATTCAACTCTAAAGTACTCGGAGAACG
>M00285:128:000000000-BF978:1:1101:9113:3235_1:N:0:46
TCTGTGGAGAATCAATGTTTCAAGTTGATGACTGTTCATCAGAATAGAACTGTCCCTCTGCAGATTCTGCCTGATCTACT
GAGTATTTTCAGCTTCTATTTCAGATTTCCAGTATCCACCATATTTTGCTCTTGCACTACTGCAGCATGTTATCCAGCAA
TAATACCTGCATCGTCTGTTGACAGGACTAGA
>M00285:128:000000000-BF978:1:1101:19646:3237_1:N:0:46
GTGCAGTATTGAAAGAGGCTGCAGAGGGTTGTAGACTCAGCCAGCTCCATCTCGGCCACAACCCTCCCTGCCATCGAGGA
CATCTTCAAGGGGCTGAATCTATCATTAAGGACCCTCATTACCTGGGACATGCCTTCTTTTCTTTACTATCATC
>M00285:128:000000000-BF978:1:1101:22666:3239_1:N:0:46
CTGTCTGATAATGGATGTAATTAGGAATAATGGATTAATCCTTTTCAAGCTTTGAAGGCACTTCTGGGTGTTCAGGCTGC
TGTATAGCAGCATTCCTGTCTGTGATTAGTAATCAATGCTCCTGCTCCATGAATCCAGCAGAAGATTGTATTGAAAGCTA
CAAATGGAGATATCTCTTCCTTACTCACTTTTTCACTTCCTTTCCCCAGGAATAACTGAGAAAATTAGTAAAGGCT
>M00285:128:000000000-BF978:1:1101:8679:3240_1:N:0:46
ACCAATCGACTCCGCACAATGAAATACATGCACTACAATAGTTTCCCAGAAGGTACACCACGGATTTAGTGTGGAAAAAT
GCAAAACATTGATTTACCTTTAAAAACACTGTTTTCTTCAAATAGGCAAACTTTTACTATATCATTACTTAACTTTTTCG
GGTGTGGAGATACAGTCGAATAACTGTTACCAAACGACTCAGAACCTTGAAATACATAAAGTA
>M00285:128:000000000-BF978:1:1101:21938:3240_1:N:0:46
TCTTATTAATCAGCCTTTTGTTCGACACCTTGTCGAATGTCTTCTGAAAGTCTAAATACACTATATCTACCGCCTCTCCC
TTATACACCCTACCTGATATTTCTTCAAAAATTTCCAATAACTTGGCCAGGCAGGACCTTCCCTTCACGAAACCATGTTG
GTTTGGACCTATCTTGCCTTGCACCTCTAGGTATTC
>M00285:128:000000000-BF978:1:1101:21028:3243_1:N:0:46
GATCTACACTCTTTCCCTACACGACGCTCTTCCGATCTGGTCTACACTCTTTCCCTCCACGACGCGCTTCCGATCTCGAC
TACACGCTTGCCGTATACGACGCGATTCCGAAATAGACCACAAGAAGGCCCTCGACGGTAGCACTGAAGTACAACAACGA
CAAACACACTAGAGTGGGCAGGCAGAAAAGACAGGGGTTAGTAGAAGCGTATAACAGAGCGATAAGAATAGGACATAGAA
AGTACGAAAGGGAGGAGGTAGGCGGGGAGCACAACAGTCAGTCCGGCAGACACCATCAC
>M00285:128:000000000-BF978:1:1101:7242:3245_1:N:0:46
AAACATGTTAGTTTTAAGTTGCAGAGAGAATAGAGAGGGATGAATGCGATAAAGGGGATATCTCAGGTGATGTCAGGAGT
GCCATGGTGATAAAATATTAATGGAGCCATTTGGTTGATTGGTTAATGAGGAGAGTTGGAGAGAGAGAAAAATGTAAAAG
GTGTGAAATGCAGTCCATTGAGTCTACTGCATCATTCGTCAAGATCAT
>M00285:128:000000000-BF978:1:1101:22762:3248_1:N:0:46
TTCCAGGAATGCTGTCTGACCTTCTGAGTGTCTCTAGAACTTTTTTTTGCTTTTGTTTTGGATGTCTTGCATCTGCAGTT
TGTTGATTTTCCTTTATTCAACAGCAGTTGCTCCTTGAATATTTCTCATTTTGCATTGAATTGCTGTTCTTCAAGTTTGA
TGTCAGTGAATGAGATTAAAGATCTTGGATTGAGATTAAAGATTTTGGTAGTATAAATGGTTAAAGCCAGTGGATGTTTA
ATTTAAGGACTAATTGAAGGACTATTTGATGATGTAAAGGTCTGGAAATGGACCTCATCC
>M00285:128:000000000-BF978:1:1101:12342:3250_1:N:0:46
ATATATGGCACAGAGTTAGACATGCTTGCCTTTGGGTCTGCACCTCCAAAAGCTGATTACAAAGCTGAGTTTATTTTGCA
AGTCCTGAGAGTCAGTACAGCTAGTCCTTCTGATCTTATGGTACAGGTTTACCTGTCAGCACTCAGTAGCAACAGAGGCA
CCCTGGAGTTTGTCATCAGCCATGAGTATAAGTCAGAGAGCCTGCCAGGTGACAGTGCATCTGGAAATTGTCTGCAACAC
CACACTCATTCATAAAGAACTGATTTAAAAGTTGCCCTTTTCCCTG
>M00285:128:000000000-BF978:1:1101:20436:3251_1:N:0:46
CCCTGAGGGTGGGGCAAAGTTCGATGAATAAATCACAGCTTTATAACATTTATCTAGACGATTCTGTATACTTGATGAGT
ATGGATTCTGATTAGAGCAGGGGACTTCGTCATTTGAACTGATTCCTTAAACAGTTAGCTTGAATAGTCAGCCAAGGATG
AGGTTGCTGTTTGCTGATATTAAGAAATAAAGTCAGGAATAGGACATGCAGTAGATCGTTCAAGGGCTGCCTGTGGGAAA
AGCACAGTT
>M00285:128:000000000-BF978:1:1101:8621:3252_1:N:0:46
GACCTGATAAAGGTGTACAAGATGATGAGAGGTATTGATCAGGTAGATAGAGACTTTTCCCCAGGGCTGAGATGGTGGCC
ACAAGGGATAGGTTTAAGGTGCTGGGGGAGTAGGTATAGAGGAGATGTCAGGGGTAAGTTTTTTTACTCAGAGAGTGGCG
>M00285:128:000000000-BF978:1:1101:14878:3256_1:N:0:46
GTAGATCCCTCTGATTTATAACATACGTCTGGGCTCTTCCATTCACTGTTTAAGTCCTGCCCTGGTTTGACTGTCCAAAT
TATCATGCTTCTCTGATCTAGGTTTAATACCATTTCCTACTTGTCAGCCCATTTCACTAACTGACCAAGATCCCGTTGTA
AATATTTACAACCTGCCTCTCTCTCAGCAAGTGCCCAAATTAACTACGACCGGCAAAGTTGCTAATCGTGCCATGGATAT
TAACATCCAAATCATTTGCATACATAATGACTGAGGTCCCAACACAGACCACTTGGTCAC
>M00285:128:000000000-BF978:1:1101:23798:3256_1:N:0:46
ATTTGCCTGCTACTTTGCCTGGGGAGAGGGAGACCTAATGCAGAGACCTAATGCATTTGATTTTGTTGTCAAAAAGGGAA
AGGAATAAGTACAATTACTATTCATAATGGCTCCAAAATATTCTGTCAAACTTGCCTGCCAAAATGTTATATCAATTTAC
TATTTTGAAGACAAAAATCAATCTGTGCTGGGTGGAACACGGTGAAGAGAGCTGTGTAATTAGAGGTGCATCAAATTATA
TGTAACTACCACCTCTGCGGAGATGTTACTTGTGCAATTCTGTCCTCAGTCTGGTGGTTT
>M00285:128:000000000-BF978:1:1101:15551:3258_1:N:0:46
CAGCAAATCCTGACCCAAAACTGTTCCAGCAGTTTCTATGCTCAATCATTAATATTTTTGCAGTCATATTAGTCAGTGAC
TCAGACTTCTCAAGTACACACAGACACACACTTGCTTGGTGCACTGTGTGATTACATGGACATGCCTACAAATTT
>M00285:128:000000000-BF978:1:1101:25380:3259_1:N:0:46
TGAGCAGAATCATAGCTGAACTGGATTCCCTACATACCCAATGGTCAATTCAGTGTAACTTCCCAGTATATGAGCAGTTC
CTCTGGCAATTCTGATTTCTGGTGCACTCGGTGTGGAATTTATATGTTCTCGCTGTGACTGTGCGGGTTTCCCTGCATGA
TCCAGTTTCCTCACATATTCCAAAGATGTGCTGGCAGGTTAACTGACAACTGTAAGCAACCCTTATCGTAGGCCCATGGC
AAAAAGAGTCAAAAGGGAATATGAGAGAGAATAAGTTGCAGGGCTGTAGAGAAAATAA
>M00285:128:000000000-BF978:1:1101:13545:3261_1:N:0:46
AATATCTAACTAATTTTGGTTAAATCATCTGAAAGCAACATGCTTATCATGCTCGTTCTTTCTTGCTCTTTCTGATTTCA
GTCTGCATTTTCTTCCATTTCAACATTTCCGTCAACAGTCATTTTTCTCTCAGCAAACACACTTTCTCCCCCCCCATTAG
CCTTTCACAATTCACAAAGCTTCTCCCTAAACTTGCAAAAATACTTTAACTGAATACTCATTGATTGATGAACCAAGAAT
TCAGACAGCTCTTGTTGTACCTCTCTCAACTTATCAATTCAATCCCAGTTAATGTAATT
>M00285:128:000000000-BF978:1:1101:14518:3261_1:N:0:46
TGTGCTCCTTCCCCACAGGGCCTTTGCATTGGCCACACCGAGCTTCAGTGCATCTCTCAGCACGTACTCCTGCAGCCTGG
AATGTGCCAGTCAGCAGGATTCCCTTATGGACATATTGCTCCATATTCCCTTATGGACATATT
>M00285:128:000000000-BF978:1:1101:12600:3261_1:N:0:46
GGGGTAAGAGGTTCAGTGAAATAACTCTTACCAAACGACTCAGCACCTTGAGATACATACACTACAACAATTTACCAGTA
GATACTCCACGCGTTACTTATAAAACAGTAAAATCAATGTATTTTGCTTATGAAACGCTGTTTTATATAAATAGGAAATA
TGTTGCTATATCTGATATTAACAGTT
>M00285:128:000000000-BF978:1:1101:12151:3261_1:N:0:46
TAAGAGAAGTGTAGGGTTTAAGAGAAGTGTAGGGTTTAAGAGAAGTGTAGGGTTTAAGAGAAGTGTAGGGTTTAAGAGAA
GTGTAGGGTTTAAGAGAAGTGTAGGGTTTAAGAGAAGTGTAGGGTTTAAGAGAAGTGTAGGGTTTAAGAG
>M00285:128:000000000-BF978:1:1101:24264:3263_1:N:0:46
TAAGAAGGGTTGAACAAAAATGTTCATGAGAACAGTGAGCATTACAGGATGATTATTGAACATGTTTAAAAAAAGATAAA
TCCATTTTAATAATTTTTTTGGTCTGGATAACATCCATTGAAAAGAATGATCACTTTCATCTTGTGAAGT
>M00285:128:000000000-BF978:1:1101:11221:3263_1:N:0:46
TATACTCAAAGGGAGAGTCGGGTGTCCCCGTCTCAGAACCGTCTGTCTCACCTCTTATGACAATCTCCCCGTTTATGACT
GTTTTTCAGGTTTATTTGCGATGAAGCCATGCAACACACAACCAGATCCTTCGGAACATCGAGTCCAACTTACCATCGCA
ACCGTTAAAAATTATCACATATCTTGTCTTTCTTCCCCATTCAATTCTGCCAAAGGTTCTCAGGCCACTCGCCACATTTC
AGAGACCTGCCTTCCCACG
>M00285:128:000000000-BF978:1:1101:17663:3263_1:N:0:46
ACAGAGAGTGATTTTCATTAGTCTCTTGAGAGATGACGATTAGTTTGTAGTTCTGAATTCCAGTAAAACAATGTCACTTA
TCTTCTGCCTTAAGAACACAGGAAGTTGGAGCAGGTGTGGGCTCACAGCCCCTCACAGCATGCTTCTC
>M00285:128:000000000-BF978:1:1101:23757:3271_1:N:0:46
TCATCATGAAACTATTTCTGATCCAAATGGTAGATTTTTATTAATTGCTGGTTTACTTCATAACAAAAAAGTTGTTATGG
TAAATGTTTATGCACCCAATGTAGATCATCCGGAATTTTTTAAACACCTGTTTGCATGTTTTCCTAATTTAAATGAATAC
ACTGTGATTATGGGTGGAGACTTTAATTGTTGTTTAAACCCTTCGATGGATAAATCTGTGTCAAAACCTGCACTTCCAAA
CAAATCTGCTGTTTTTATTAATTCCTTTTTAGTTGAATCTGGATTTTTGGATGTTTGG
>M00285:128:000000000-BF978:1:1101:12324:3272_1:N:0:46
TGCTGTTCTTTAACTGTGAAACTAACTCTGTACTTTAAAAAAAAAAGGGGCAATGGTCAGCTTGTGTGGGATGCTGTTTG
GACTTGTCCCACGAGCCCACTTTGTGTCTGCAGTCTGTCTTACCAGTAGGGCTAATGGCTGTGAAATGTCTGTTTATGAA
TTTTTGCTTGATCATGGATTAAGACTGCAATTTTGCAATATTTTGAAGCTTCTGTGTTAAATGGGCCCCCATTCCCCAAT
GTGCTCCATACATATACCATTTACCACCCAGGAATATAATTAGTTGGATATACTGTGG
>M00285:128:000000000-BF978:1:1101:22989:3272_1:N:0:46
ACTTTCAGATCCGTAACCGACAATTTTGTGTATTTAGGTGTTAAAAGTACCATCAAATATAAGTGCTGATTTAAAGCTAA
TTTATTGGCTTTAATTGACCAAGTTAAAGATTTACTCACGAAGTTCTCTCCACTGTCTTTATCATTGGTATGCCGAATTA
ACGTGATTCAAACTATTCAATGATTTTTGACACTGTTGATTCTAAAATGCTTTCA
>M00285:128:000000000-BF978:1:1101:19413:3273_1:N:0:46
AAGCCATGGAGGCTTTGGTTTTGGGATAGTCACCAAGACATCTATTTTAAAGTGGCAACATCTGTTCAAAAATAATGTGT
TGTTGCTACATTGATACCAGTATGACTTAGATGGGTTTATTGTGAGATTTTTCCCAATAGGCTTCAGAATAATTGACTTA
AGAAAAATAGTTTCCCCTTGAGTGTAAGTTAGTCTGTCTGTTATTATCATGATGTAATGTACTTACTCTGCAAATTAAAC
TGAATGTTCTTGGAACTTTCCAGTTTTACTTACAATATTCAATGTATCATTTTTATCATG
>M00285:128:000000000-BF978:1:1101:23315:3273_1:N:0:46
GATCTACACTCTTTCCCTACACGACGCCCTTCCGATCTGGACTACACTCTTTCCCTCCACGACGCTCTTCCGATCTGGTC
TACACGCTTTCCCTACACGGCGCCCGTCCGAACACGAACACAACCGTGTCATGCAACGATCCAGTGCTACCCACCGCAGA
AGAGATGACCAGAGGGTCAGGAGGAGAGCAAAGGCACAAGGATCGTGAGAAGTCACTCGAGGAGAGTCTACGAAGACTAT
AGCGGTCTGAAGCAGACGGAAGTAGAGCCGCGTCAGTAAGGATAGGACGGCGGGTAAGGC
>M00285:128:000000000-BF978:1:1101:18680:3273_1:N:0:46
TTATCTCAGTAAAAAGAAAGAAAAAACAGTATTGGTTAATTAAATAAACTGAGAATAATTACAACAAAATTATTTGTGAG
TAGTTTATGAAACCATTGTGAGAAGGGAACCATGCAATAACTTATACTATTTACATTCTTTATCAATCAACAATACTCGT
CAAATGAAGTCTATCTTTGTGTCCACAGCATGAAGT
>M00285:128:000000000-BF978:1:1101:14416:3278_1:N:0:46
TCTCACCTCAATCCCAAATGGGTGACTCCTTATTTTGAGACGATGACCAGCTGACGTTCTAGACACCACAGTCAGGAGGG
ACATCAACCCTCCATCTACTCCATGAAACCTCCTGAGATATATTTCAATGAGATCACCACACATTCTTCTAAGCTCCAGT
GAGTGATACAGTTGCACAGCGGGTAGAGCTGCTTCACA
>M00285:128:000000000-BF978:1:1101:25132:3280_1:N:0:46
GTAACGGGGCGATTAGAACTGAATGTAACACTCCAGATTCGGTCTGACCAGAGTTCAATCAGCAGCGAGATAACATCCTG
ACCCTTGAACTCAGTGCCTCGACTCATTGAGGCAAACATTCCATGCGCCTTTTTTGCCCACCTATCAACCCGTTCACCCA
CTTTCAGAGAACAGAAAGAGCTTGAAACACTCAGTAAGACAGAAGCTGACAGGAGGTCCACAATCCGATACATTAACTCT
GACCAGT
>M00285:128:000000000-BF978:1:1101:11753:3280_1:N:0:46
GAATATGTAAATCACTACAGTTCTTAACATATGGAATCACCAAATTTCACTCCATATACATTAAACTGGGTGAACACATT
GCCTCTATCTTCCCTCATCTGATCTTCAGAAAGGAACATATAAGCTCTGAATCTGCTGTAGGGTACAGTGATAATATCAC
CAACAGCACAACACTAAATATTTTTAGATGTGTGAAAATATTGTTACAACTTGGATTCCAGTTTGATGGATATGCACCCT
AATTCTAAGCGATACAAGATTCTGTTAGATATGGTTTACTTGTCCATTTATTCCTGCATT
>M00285:128:000000000-BF978:1:1101:22579:3280_1:N:0:46
CTACGGTAAATTCTGTCCCACACCTACTGTGCTTTCGATCTTCTGATGTGGGCATAGTTCCCAATCCTGGCACTCAGTTT
GAGAAGTTCTGTTTTTCTCTCCAAGCTTCTGCTGAAATGTATTTGCATATTGCATACAAAGTGTGCC
>M00285:128:000000000-BF978:1:1101:7865:3281_1:N:0:46
TTTTCCAATTGTCAGCCTCTCAAAGACTTGAAATTCATCAAAATGTATTCATATAATGCCAGTCATTTATTGTGTTCACA
GAATAAGGGACAAAGTCTTGAAATTCAGACCCCAAAATTTTAATAAAAGTTCCAGAATACCATTTTGTAAAATGAATTCC
CATACTTATTCAATCACTGTGAATCAGTAGTCCTGACATCAACCCATGTGGCATAAACACTTCTCAGAAATAACTCACAT
GTGATTCACTGCTTAAATTCTACTAAATCTAATTATTATTATTGCAGCATCTAATTTCTT
>M00285:128:000000000-BF978:1:1101:12916:3281_1:N:0:46
CATTCAGCTGTGAGTTAACATGCCATGTATGCGATGGCACATTGATTTGCATTTACCAATGAGGCCACTGCCAAAGTTCA
GGTTAAAAAAAGGATAAAATTTGAGTCTTCTGTCTTTTAAGCCAATATAAATTGCACCAGTTCTTCCAGCTGTATAATTT
CAAATTTATGAATTGAAACCTTTAACACCACACATCTGCAATTAACTCATCCAGCAGTGTGTTTTACAATTGTATCCCAC
ACTCCAAGGCAGCATAGTGCTAGTTGGAGGATTATGTCAATTGAGGATGCATGGATCTA
>M00285:128:000000000-BF978:1:1101:20465:3283_1:N:0:46
ACGCAATCTGTTGCTATATCAGCGTTCACTTTTCAGGCGTAAGGGATACACTTAAATAACTGTTACCAAACGACTCAGCA
CCATGAAATCCATACATAAAATTGCTTTCCAATAATTACACCATGGGTTTTGTGTAGAACGTAGAAAATCAATGGATTTA
GCTTATAAAACGCTGTTTTAGCCAAAGATGATATCTGTGCCTATATCAGTAATTAA
>M00285:128:000000000-BF978:1:1101:15711:3283_1:N:0:46
AGGCTGAGGGATCTGGGAGGCGACTTGATAGAAGTGCATAAGATGATGAGACAGCAGATAAAGTGGACATACAGCACATT
TTACCAAGCTGCAGTGGCCAGTACCAGAGAACTTCTGTTTAAGATGCGTGGAGGGAAGATTAGAGGAGTTATAGACAATA
GACAATAGGAGCAGAAGTAGACCATTCAGCCCTTCGAGTCTGCTCTGCCATTTTGAGATCATGGCTGATCCTCAACACTC
AATATCCCATTCCTGCCTTGTCCCCATATCCCTTGATTCCCCTACCTATAAGAAACCTAT
>M00285:128:000000000-BF978:1:1101:20204:3287_1:N:0:46
GTGCATTTTGCCTTGGCCAAGAATTGAACCTGAGTCTCCCATGTGACAGGTGAGAACTCTACCTCTGAACCACCAATGCT
GACAAAGTATATGTGTTCAATGGAGTAAATACAGCAGACTGTTTGAACACAGTACATTCAAGGTTCCCACAAAACAAGGT
AATTAATCA
>M00285:128:000000000-BF978:1:1101:16662:3287_1:N:0:46
GCAGTTTTGAGGGATTATTTTCTTGTGTTCTTGAATTTATACTCAATGATATTTAGAATACACTGTGCTTATAATGCAGA
TTTTCATCTATGTTCAACCAAATTAATGAGTAGCTATTCAACTTTGTTTTTATTTAATTCAATAATACATTTACTTAATA
GATTTTACCGCTTTTTGTTTTATTTGACAGGATTTATTTGATTTAAGTGCTTGTTTCCTTTCTGAAAGATTCAGAGTTTT
TACGGTTTGGTATTGCTCTGACTTCGTCTTGAGCATAAGAAATTCATAGGGATTTTTC
>M00285:128:000000000-BF978:1:1101:21113:3289_1:N:0:46
CACACCATCCGGGATTCATTGTCAGGTTCACAGAATCTTTGATCTGTTCCCCTCACTACAGAATCCCCAATGACCACTGC
ATTTCTCCTTCCCCGCTGGACCACAGCACCAGGCTCAGTGCCAAAGTCCCATTCGCCGTGGT
>M00285:128:000000000-BF978:1:1101:17671:3290_1:N:0:46
ATTTAGTTTAGAACTGAGTTTTATTGCAGCAAGATTTATTAGCTTTTCTTTAATTGTACATAAATTTGAATGTTAATTGC
CTTTTTGGTAACAGTTCTTTGGAATCATATTTTGTTTTAATACTGTTGATAATCAAACAGGTACGTTCAGTACTGTGAGA
TGTGTAAAAAACAGACTTGTGCTGCATGCATCATCAAACATTTTGTTTATTTGCTTCTTTTCACAAATTGATAGCAAGGC
C
>M00285:128:000000000-BF978:1:1101:18081:3290_1:N:0:46
AGCCTCCTCTATTTTACAAGCTGTAGATGCTGTAAACAAGCATCTTTAAGTTAGTCATTCCAGCAGTACAACCTCAACCT
TGTCAGCTTTTTCATGGACAGCTGAAAGCTACAACCATGTTTTGCAGTCCAGGATCAGCAAGGCAACAGACATGATGAAA
GTCACACTGTCAATCAATTCCATACCCTCAGCTAGCCACTCAGATGCTGATGCTGCACA
>M00285:128:000000000-BF978:1:1101:16115:3291_1:N:0:46
CTATGGACTCAAACCCTAAGGGGTTCACCAGGATGCTGCCTGGATTAGAGAGTATGGGCTACAGGGAAACGTTGGACAAA
CTTGGGTTGGTTTCTCTGAAGCAGTGGAGACTGAGGGAAACCTAATAGAGGTTTTTTAAATTATGAGAGGCGCAGATAGG
G
>M00285:128:000000000-BF978:1:1101:8034:3293_1:N:0:46
CCTGGAATAGCAGTGGAATTAATGTCCAACAGTTCAGCTTACATTTGAAAAGTTATGCTTTGTAATGGCATCAAGTATCT
GTTAATCCCTCTGTGTCATCTTGCCTCCATAGTGTAATGGAGGGATCTGTACATGTGTTAAAAGAAGCATGTGTTCCAAG
GTTACACTAGTTTTGGGATCAACCATCAATTAGTTCACTTGTTATGACACCAGACTCTACTAGCTTCACTCCAGCAGATC
TGTATTCTTGTCTTTAACCTTCCCACAAACTTGAGCCCAAATTCAGCCAGCCTTCATTC
>M00285:128:000000000-BF978:1:1101:17019:3293_1:N:0:46
AACATGAAATACATACACTACAACTGTTTTCATGTAGATACACATGGGTTTTGTGATGAAACTGGGGAATGTATGGTTTT
AGCTTATAAAACGCTGTTTTAGCCTAATATGAAAACTGGTGATATATCAAAATTAACTTTTCAGGGTTAAGAGGTACAGT
TAAATAACAGTTACCAAACGACTCAACAACATGAAATACATACACTACAACTGTTGTCATGCTGATGCTCCATTAGCATG
TGTAGAAAGTGGCAAATGAATGGTTTTAGCTTACAAAACGCTGTATTAGCCTAATATGA
>M00285:128:000000000-BF978:1:1101:10591:3293_1:N:0:46
ATCATACACTAAACTGCTACAGCATGAGTTAGAGAAATTGGACACCCACCTAGAATGCTGACAGTCTGCATGCACCATTG
CATTCAGTACAATGATATGAAAAAGACAGTTGGGCAAACTTTTAGCTTTTTAAATCTGAAGAGGATAATTGAGAGGAACT
TTATGTATATCTGAATATAAGAGCAGACAGAACAGGAAAAATTTAGAATGTGGTTATAAATTAACTTGTGGGGACTACTA
TACAGATA
>M00285:128:000000000-BF978:1:1101:10281:3296_1:N:0:46
TAATCGCAGTGCAATATTTTCTGAATGAGTGACAATTAAATGCTTTGGCAGAATATGTATCTGTACGTTTTAATTGCATC
TATGTAAATGACTTAAAACGACATTGAACTACAGGATGTAATTGGCGGATACAAATTACTTTTCAAATTTCAGATTAAAA
GAAATCTGCAACAGTTCGAGTGAAATACGTCACATCTCCCCAACTCTCCATTATTTGGATCATTTCTGGAAATCCAGGAT
TTTTCTTTGATTAAGACAAAACGATTTCCAGTAAA
>M00285:128:000000000-BF978:1:1101:16907:3296_1:N:0:46
CTGAGTTATGCAACATTCTGCATGATGACATTCCTCTGTGCTCATGTGCTTTACTGCTCTCTTGGTAGAGGTCAAAGTCA
TATTGACTGACAACTCCCTCAGACACGGCCTTTCCAAATGAAAGCAAGTAAATCCCTGACACATCTAACAATTTGCTGCT
CAATGCTACATCACAGAGGGCTCTCATGCACTGTATTTGTGAATAAACCGTT
>M00285:128:000000000-BF978:1:1101:12225:3297_1:N:0:46
CCACCCTATCAACTTGCATGGCCACTTTCGGTAAGCTATGAATTTGGACTTCAAGATCCCTTTATACATCAAAGCTGCGA
AGGGTCCTGCCACTAACTGTATACTTCCCCTTTATATTTGACCTCCCAAAATGCAACATTTCACACTTGCGCAGGTTAAA
CTTTATCTGCCATTACTCTGCCCATATCTG
>M00285:128:000000000-BF978:1:1101:17363:3300_1:N:0:46
TCACAAAGATACGAATGCCATTCATATAATTAAAATATGAAAAGTTCCAGTTTGAAACAACGTTTATAAAATGCTATCCA
GATGTGAGTGATATGGCAGCATTCTTCTTTTCAGCAAATAGCTCACTGTGCAGCTTTAGCCTATTGGCTCCCACCTATCA
CATCCTGTGTGCTGTCAGTTCTCAAGAATCTCTCCAGAGACTGAAATTAAAAATGCTGTTACATGTGAATGAAGAGTCCC
GGATATCTTAATTCAAAG
>M00285:128:000000000-BF978:1:1101:19036:3300_1:N:0:46
TAGTATGTTACAAACCTAAAATAAAGACTTGATTTTAACCTGTGGTGTGAAGGAGATTGAAGGGCAAAATGCTTGCAGTA
TGTCACAATAACATAAGATATTAACAGAGTACATGGAATTCTGATAGCCATCAGGCAAATAGCCATTTTCAAGGTAGTAT
GGCTTCTTGCTTTTAACAACGATGTTACTGGAATCTGCACTAGAGGAACATGTGAATATATGAATTAAAAGCAGAAATTG
AACACTCCATTCCTTGAAAATGCTGTTCTTCAACAAAATTATTGGCTGATCTGCTTGCG
>M00285:128:000000000-BF978:1:1101:24481:3303_1:N:0:46
AAGCCTCATTGAATAATTCATTTGGCTTTAAGTTGATTTCCCTTTGTAATTTTGTTGTCAAGAGATGAAGGACAAAAGGC
AAATTAACAAATTTTTCATCAATGAAAATATAGCATTGATTTTCATATGAAACATGAGAATAAAATTAAATTGAATGATT
CAAAATGATGAGTGGTTTTAATCTGTGGCAAAAGTTATCAATGAGATGAAAGACTTTTCTTTGATTTCTGAAGGGCTCAC
ATTAACGCTGCTTCTGATATCTCGACGTTATGACCAGGAAG
>M00285:128:000000000-BF978:1:1101:10467:3303_1:N:0:46
ATCTCCCTATGTGAAAACAGAGCAGAGCATGTGCGTGGTGAACGAATAAAGACAGGAATTTAGTGCCGCGCTAATAACTA
TAAGCTAACCATATAGAGCATTTTAAGAATGCTCTATATGGTATTTGTCTGACATTAGCCGCTTAAACTTTTGGTTGATT
GAGCTTATTACTGTGGGTAAAGCGCTGTTATTAAAGTGCAATGCTTAAGATTG
>M00285:128:000000000-BF978:1:1101:13218:3305_1:N:0:46
CCAGTAATTCCGAGGAATTTCTTGAGTCACTTAAAGCTGGAAAGGGTTCAAGGAGAAGTTAGCCATGGTGACGCCATTTG
CATCCTCCCCCCAAGAATGCTTTGCAAGAGCTTTTTGATGCATGGGTCTGAGGACAGTTCAAGTGGACAAAGAGCTAAAA
ATCAAACTGCTGGAGGAACTCAGCAGGTCAGGCTGC
>M00285:128:000000000-BF978:1:1101:16652:3308_1:N:0:46
GTGGAACGTTCGGATTTCGTGATTCCTCTCTAATCTCTCTCTATATCTATGTTTTGTCTTCGGTGGACAGTGCTCGTGAA
GAAGCCTTTATTCGTGTCATCTGAACTGAACTTTAAGAACTAATTCCTGGACTTGGAGTTTAGGAATTCGACACGCACAC
ACGACGAGTAGTTTTGGGGTTATAGTTTAAGATTCTAACATTCCATTGTGTACTAATATACTAACTTTTTATTCTTATTT
TACGTATTATCGGATGTAGTTATTAATAAAGTAGTTTTAACACTGAAGTATGGGTGTTCT
>M00285:128:000000000-BF978:1:1101:22068:3308_1:N:0:46
ACCAAAATTGTCTGTAGACTGTTTAGTTAATCAACACTGACTCTATTATTGCAGTCAAAGAGGTTTTCTTGTGAAGAATT
ATTGGCCAATTGCAAACTTTATCCTATGATTATTTATAAATTACACTATTATAATTTGCTGAAATATGTGCATAATATTT
TTATTTCTAATTATGTTTTTGCTTTATGCTGCACATTTGACC
>M00285:128:000000000-BF978:1:1101:21183:3309_1:N:0:46
TCTTTGAATAAGACCCTCTAGAATCTACAAAATGTACCCATCTAAAAAAGTTTTCATTATTCATTAAATTTTAGTTATGT
CATTAGTAGATGTTACCGACTCTGAATTCTTAATAGAAGAACAAATCTGAAATCATATAACAGAGTTAACATACACTTTT
TAAACAAAG
>M00285:128:000000000-BF978:1:1101:16994:3309_1:N:0:46
NNNNNNNNNNNNNNNNNNNNNNNNNNNNNNNNNNN
>M00285:128:000000000-BF978:1:1101:11499:3310_1:N:0:46
TTTATGCAGCGACATTATGTTGGCTGTGGGTGAATCAGCCCAGGGTTCCCCCTCGATTTACTACCCTGAGAGCCAGCGTC
AGAGTGTCGGGGCCGCCACCTGCTGCTGGTTGTGAACGTGACGCAGTCACATTGCAGATTGTGGTGAAATTTGCCCAGGT
C
>M00285:128:000000000-BF978:1:1101:11519:3313_1:N:0:46
CCTACAGCTGTTTTAAACTAGCTGTTCCTGCTATACTAATACAGAAAGCAGCAGGTTCCATAACATTTTATGCATTTTCC
AGATAATTCTTCATTTTCAACCTGCATTTTAGTGGCCAAAAGCCAGTCATATTCATCTGGGGAAATTTAGTGAAACTGTT
TCAATTAATGAAACATCTCGTTAATCGATTTTGATAGTTTGATTTCCTTTGTCACCAAAATCCACTCTTTCTGCTGATTT
GGGCTGTCAAACGTT
>M00285:128:000000000-BF978:1:1101:18631:3313_1:N:0:46
CATAGCATTTATACCCTGTGTATGTATGCCTATGACAGCAATAAACTTGAACCTGAACTTCAAAACCCACTCCTCTTATT
CCCCTGTAGTGGTGCATCTAAGTCTCTCTACCATGCCCAACAATTTTCCCTTTGATTATTTTGCCACACATTTTATCTAC
ACTCACAAATAATTTACAGGAGCCAATTAACCTACAAATGCATCTTTGGGATAAGGGAGAAAGCTGGAACATCTGAAAGA
AGTCCATGTGCTAACTGGGAAATATGCAAT
>M00285:128:000000000-BF978:1:1101:7664:3315_1:N:0:46
TAAATCTGGAATGAAAAGCTATCATCAGGAACTGTGACAATGATCCTCCTGAACTGCTGTAAAACCGTATCTTGTCTGCT
GATATCTTCTCGGGTTCGGACCAAATGGCTTCCTTCTGTGTCATTCATTTTCTATGTCTCTGTGCTAATGGTTTGCTGAG
CCTCAGGTAGTGCATTCATCAAGTGAGCCCATCGTGACCATAGCAGGTTAATTAAAAAAAAAATTATTTACAGCATGGTA
AGAGGCCCTTTCGGCCCAATGAGTCTGCGCCGCCCATTTTCAACCCCCAAATTAACCTAC
>M00285:128:000000000-BF978:1:1101:18593:3315_1:N:0:46
ACAACATTTTGTTGGAAAAATGTATGCTAATAAATTTTGAATAATTTTAGACATTTAAAAGATAGGCATCCTAATACTAA
TATCACAATTAAAAAAGAGTCTTTGCAACCTTGTGAAACCTGAATGTCTTGTTGAATAATTTCTTCAAGGTATCATCAGA
GTAAAGGTATCTGGGGGCGAGGGGTACAATATTTAAGGAAAGGCCACAATACAAACTTTTATTCATTTCTGTCCTTATTA
TGGAACTATGAATCTGTTTCTTTACCTAATGAAAAGTACCAAATGCTTGCCCTACCCCTT
>M00285:128:000000000-BF978:1:1101:13019:3317_1:N:0:46
GTCTTTTATTCAAGGCTAAAATGCTCACGAGTAAAGATGGCTCACTGTGACATTTGGGATGGCTAGGTAGAAACTTAATA
TTTCTAATTGCAGCTGGCATCTTTCAGCAGTTCGTCGTCTGTGACGTGTCCCAGCAGCAGGATTCTTGAGATGTTCATCT
TTATTCTGCCTGGCTTGAAAATAGACAGAATGAGTTTAGGAACATAGGAACAGGAATGGA
>M00285:128:000000000-BF978:1:1101:25315:3318_1:N:0:46
ATGGCGATAAGGCAGGAATTTGGACAGAATAGGGTTTTTTTCCCCTCTTATCCTCTTTTTCCACACCCTCCCTCCCCTTT
GGAGCAGACTCGATGGGCCGACTGGCTTGCTTATGTTCCATTATCTTGTGAATCTTGTGAATCTTGTGTCCTGGTCAGTA
ATCGGATTGAGCCGAGGATCTTGATCCCGAAC
>M00285:128:000000000-BF978:1:1101:19812:3318_1:N:0:46
GAAACTGTCTCTATACGCACACAGCAAGATCTGGACAATATCATGCTTGGGCCATGCCAAGCAACATTCACACCAGACAA
GAACCAGAAAGTATTCATTGTAACAAAGAAGATTATTACCACCTGACATCTGGATATTCAATGGCATTACTATCGCTGAA
GCAGCTACATTAACATTTGTGTTGTGAGCGAGGGGATGCTGGGAAGTCATGCTGTCATCACTGAATGCAGACATAACTAG
ACCAGCCATATAATTACTGTGACTCCAAAGGCAATCAGAG
>M00285:128:000000000-BF978:1:1101:10747:3320_1:N:0:46
AAATTCTTCATTTTTTTTACAGCTGCATTAGGAATAGTTTCAATTTCATTATGATGAAAATAGATGTTTTAAATTGTGAC
AGGTCTTTACAAACTAATTTGAAACGAACTTCTCAATTGAAAATGACTACTCATTGGGGCCAAGTTTTAACCTTATGTCG
CGGTTACTGCCAAACACACCCTAAATCAACCACTGAACTGGCGGCTGGA
>M00285:128:000000000-BF978:1:1101:23167:3322_1:N:0:46
CAATGAGTTAATTATGAATTGTTTCTACTTTGCCAAATTGAAGGCTCTCTGATTAACTACATCACATATCTTATTGTTTA
TACATCAAGGGATTTTTTGCTCTTTTTGGATTTGGTTCATCTCAAAGCAACAATTAAATTAAACTGGTTTCTTATTTTGT
TATGTTACAAGGCAGAACTTACAAGAGAAATTCAAGTTCTTGGATGAACATGTATTCTTTCTAAGCATTATGACTGTG
>M00285:128:000000000-BF978:1:1101:11995:3323_1:N:0:46
GTGGGAGCAACCAAGGAAAGCTACCCCAATAAATCAACCGTCGCCAAGCAGGTCAGTGCTCGCTCCCTGAAAACGGATCA
AATCACCGCAAGGAACTCTACGTTCCTCTGTTTACCCAGAAATGTGGCTAACAAGATATAATGTTTTATTCTAATTACTT
TTGAATTGAAATCTCACGATTTACATCACACAGCGATCTGCCGATTCTGTAGTGTGACATTGGACGGTTGTAGTGCTGTT
GAT
>M00285:128:000000000-BF978:1:1101:21135:3326_1:N:0:46
TGCTATAGAATAGCTGAGTCCTCAGGTCTGGGTGCATGAATCATTCACTGGAGCAGCGTTGCATAATAGCCCCAGTAGGC
TGGGTTTGGCTGTGAGCTGGTTGATGATGAGTGTCTTTGGTTCAGGTTGATGATCAGTGTCTTTGGCCCAAGTCCTGTCT
GGTGTGACCTTACCCAGTGTGAGATTGTTGAGACAGAATACTCATGGATACAGACCCTTCGGCCCAACAACTCCATGCCA
ACTACAGTGCCCACCCAGCTAGACCCAATTTCCTGCATTTGGC
>M00285:128:000000000-BF978:1:1101:12931:3326_1:N:0:46
TCATCCCTTTGTCACCTCCACCTCTCACCTCCCAGCTTCTGTGACTAGTCCCACTCTCCCCTCCTCCCTCTGCCTCTCAC
CCCTCCTCACCTGGATCCGCCTATCACCTGCCAGCTCTTGCTCCACCCCCTCCCTCCACCTCTTTATACTGGCCATCTCC
CCAGTCCTGACGAAGGGCCTTGACCCGAAACGTCGACTGTCTGTTTGCCCCCCGCAGATGCTGCCTAACCCACTGAGTTC
CTTTAGCTTTTTGTGTTGCTTCAGATTCCATCACCTGCAGTCTCTCTTTCTTTCAGGATT
>M00285:128:000000000-BF978:1:1101:9922:3326_1:N:0:46
GAATGGGAGGACCAATTGTTGGGCAGGTGGATATTAGGCAGCATTGGAAACATGATTGGGAGTCCAAATAATATCAGCAG
GAGGGTAGAGTGAGAGAAAACC
>M00285:128:000000000-BF978:1:1101:17656:3328_1:N:0:46
ACACACACACACTGATACACACACAGATACACACACACACTGATACACACACACGCACACACAGACACACACACTGATAG
ACACACACACAGATACACACACTCATACACACAGATACACACACACACACACACAAACACACACGGATACACACACACAC
AGAAACACCAACACACACACACACAGACACACGCACCCAAACAAAAACACACACAACTACACACATACACACACACCAAC
AAACCCACACCGACACACAACCAGAAAAGATCAGAAAACCACAAGTACGAACTCAGATAC
>M00285:128:000000000-BF978:1:1101:14646:3329_1:N:0:46
AGGTTTAAGAGATTGTTAGATAAGCACATGGAAGAATGTGGAATAGTAGGATATGAGGGTGGAAAGAGTTAGTTTGGGAG
CTGTTTGTAGGATGGCACAGCTTGATGGGCTGAAGGGCCTGTTCTGTGCTGTATTGTTCTATGTTCTATTTTCTAATAAG
TAAATTTAAATATGGCATTGATGTAGTACAAAA
>M00285:128:000000000-BF978:1:1101:21243:3329_1:N:0:46
ACTGCTCAGGAGGAAGATTTTTTTAAAAATATTTTGCTTCTGTTTAATGTTTTTTTCAGTTATTTCCAGTGATTGTGCTT
TTCATTAACTCCATATATTTTAATATGTACTTTAATGTTAATAATTTTTAAATAAATTTGAAGAGGCATTTTAAAACTTG
ATTTGCCTTATGACTTTTACAGACGGCTTTTACATTGCCGACTGAAATATTCTTTGGTGCCATTTTGGGGCAGTAACCAC
TGCGACTTCATTGTTGGTTTAAACAGGTGTGGATGCCCAGTGAAGTTAGCCTTCTGCTTC
>M00285:128:000000000-BF978:1:1101:11257:3330_1:N:0:46
GGAACAGATCACACTCAAACACTCTAAAGCAGGAGATCGCGAACATCAAGTGAATGGTAACAGGTGGTGATGTGCACACG
CGAATATACACTCGTACAGACAGACACACACACTCAAACACACAGACACACACACTCACACACCCAGACACATACACTTA
CACACAGTCACACACACGTGCACTCCATCTCTTTCACACACAAACATCCACACAAA
>M00285:128:000000000-BF978:1:1101:11192:3331_1:N:0:46
ATTTCAGGGTGCTGAGTCGTTTGGAAACAGTTATTCGACTGTATCTCTTACCCCTGAACGGTTAGTCGCTGATATAGCAA
AGGCTTTCCTATTTGACTAAAACAGCGTTTTATTAGCTAAATCCATTGATTTGCCACTTTCAACTCAAAACGCATTGAGT
AACTATTGGAACACAATAGTAGTGTATGTTATTCAAGGTGCTGAGTCGTTTGGTAACAGTTTTTCGACTGTATCTATTAC
CCCTGAAAAGTTAGTCGCTGATATAGCAAAGTAATTCATACTTGGCTAAAACAGCGTTTT
>M00285:128:000000000-BF978:1:1101:16733:3332_1:N:0:46
TAATTTCCTGTATTGGAGCCCTGGCAGAAATGGTGACCTTAAGTACAGTCCCTTGGCATAAGATGAGAAACTATTGGCAA
ATCCATTTGAAACATGTAACAGATTTGTCAGTCCTGCAGCCCTAGTAGAGAGAGATATTTAATGGAAACATAGGGTCGAG
ATGGGGCTACTGCACTTTGGCAACAGTTCTCCAACATCTTTTCAG
>M00285:128:000000000-BF978:1:1101:19216:3332_1:N:0:46
CCCTCCCTGTAAATGGCTCTGCCCTCTTCCTGTGTGTTCCTGCCCCACCCTGTCAGTATCCCTGTCCACTCCCTGTAAAT
GGCTCTGCCCTCTTCCTGTGTGTTCCTGCCCCACCCTGTCAGTATCCCTGTCCACTCCCTGTATATATTCCTGCCCCATC
TCTATGAGTCTTCCTGCCCCCTCCTTATGAATGTCCGTGCCCCATTCCCTGTTGGTGCCCCTGCCCTCTTTCTGTGTGTT
TCTGCCCCCTCCCTGTCAGCATCCCTGCCCCTCCCTGTAAATGACCCTTCCCCAACCTCT
>M00285:128:000000000-BF978:1:1101:22051:3340_1:N:0:46
TTTTGTTGTTTGCTTGAAAAGACACATAAGCAGAAAAATTTCAAGATCACATGCCATTCTTCTCGTATAAATACTAAGAA
AGTGGAACAAGAATTTTGGTCTAAAGTGTGATTTGTGGTCCCATCAATTTCTGACACACAACCTCTGCGATTTACTGCAT
CCTCTGTAGAAATTCACTGTGTAACTGTGAGATACAGTCACTGCAAATTCCCAATAAAAACTCATTGTTTACCTTGCTTC
CACTTGGAGTGGTTGAGGTGAATAGAATGTGTGTCTAAGCGGAAGCCGGGTAAGCAAA
>M00285:128:000000000-BF978:1:1101:11556:3344_1:N:0:46
CTCTGTTCATTTTGGATCCAATATACACAGCTTTGTATGCAACAATGACTCTGTCCTCATCTATCCAAAATTCCCTCAGC
ATCTTTTCAAAGGGATGCTACGTCATATGCGAAACTGTAATAGAAGCTGAAAGTGCTGGGATTAGCTGAAGAGAGGTGGA
AGGAGATGGTGCTATTCTCAAACACAGACTCGTTATGGTTGCCTTAAATGGACTGTTCCTGGATAGCCAGTTCAGTTTAA
TAATTCATCCTTTTAGCCA
>M00285:128:000000000-BF978:1:1101:9541:3344_1:N:0:46
TTCTTATTGCCAAGATAATGAGAAATTGTGTATGCAATGTCCAGTAGTGATCCTGTGCTTGTCCATTCCCTGTGTGAATT
GAACAATCTTCTGTCAGATTGCTGGGGTGCTATGTTTTATCAAGGTGTCCCTGATTCAAAGAGGTAGATAAAGAAGGTTT
CTGCTACTATTCACCTATTTCTGTACTGTTGGAGAACTAGATGTGGGAGAGCGGAAGTATTTCTGAGAATTGTGAAA
>M00285:128:000000000-BF978:1:1101:12206:3344_1:N:0:46
AAAATACCTTCCTCTGATAGCTCCCTTGAACTTTCCACCCATTACTTTAAAGCCATGCCCTCTTGTATTGAGCATTGGTG
CCCTGGGAAAGAGGCACTGGCTGTCCACTCTATCTATTCCTCTTAATATTTTGTATACCTCTGTCACGTCTCCTCTCATT
GCCCTTCTCTCCAAAGAGTAAAGCCCTAGCTCCCTTAGTTTATCCTCAGAATGCATACTCCCTAAACCAGGCAGCATCCC
GACAAATCTCCTCTGCACCCTTTCCAACACTTCCACATCCTTCCTATAATGAGGCGACC
>M00285:128:000000000-BF978:1:1101:20391:3345_1:N:0:46
TGATATCCTTAAGAATACGTCAAATATGTACGTACTAGATTAAAAAAAAACAAATACCTCCTGCACACACTTTCAAATTC
CTGATCCCTCTTTGCATTCCATTCTACAGGGATCCATGTGAACAAGAGTGAGCTGAAATCGCATAATACCGTCATCTTAT
TATTTTTAGGTTTTAATGGCATGACCATTGTTACCTCTCCCAGTGGTCATATCACGAAGCGCAATGCTGTCCTTGACGCC
CTCAAGGAAATGCCTTAGATATCAGGATAAACACGATCGTTAAATAACCGATCGGTGTTC
>M00285:128:000000000-BF978:1:1101:12255:3346_1:N:0:46
GAGTTTGAGGAGATTCTGTCTGTCACCAAAGACTCTTTCAAATTTCTACAGATGTACGGTGGAGAGCATTCTGACTGGGT
GCATCACCGCCTGGTACGGGGGCTCCAATGTGCAGGATTACGAGAGGCTGCAGAGGGTTGTAGACTCAGCCAGCTCCATC
ACGGGCACAACCCTCCCCACCATCGAGAACAGATCGGAAGAGCACACGTCTGGAACTCCAGTCACTCCGCGAAATCTCGT
ATGCCGTCTTCTGCTTGAAAAAAAAAAAAACTACAAGACAACAACTTACAAAACGACAA
>M00285:128:000000000-BF978:1:1101:23112:3349_1:N:0:46
ACCCTGCCTGAGATTTCTTCAAAAAACTCCAATAGATTGGTCAGGCAGGATCTTCCCTTCACGAATCCATGTTGACTAGG
GCCTATCTTGCCTTGCACCTCC
>M00285:128:000000000-BF978:1:1101:10757:3349_1:N:0:46
ATAGATGGTGATCTTATCCCTGGATAGTATAATTTCCATGGGTCAGTTTCCAACCCTGGTAATGCTGGGAGCTGAGCTAA
TGGGATTTCACTGCAGGAGGAAAGTGCATCAGAACAAAGCCACCACAATCTCCCTTAGAATATGCATTCAACAATAACAA
TAATTCAACATTACATTATATAATATTTTTAATGG
>M00285:128:000000000-BF978:1:1101:15563:3350_1:N:0:46
CTTCTGTTGTCATGACAGCATTTCTCCGCTTGAACAGACCTGTTGTGGCCTGTCCCACAGTAAACACTGGTGCAGATCTC
GGTAACATCTAGTTAATGATTCCAGACTTCCATGCTTGTGCACTGTAGTGAGGAGCTACAGGATTTATTGTCAGACAGTA
GGTCATCTGACTGAAAAACACAATGATGCTGGAGGA
>M00285:128:000000000-BF978:1:1101:24398:3352_1:N:0:46
CACCACCAGCCCGTTCACTTTAATAACTATTTATTTATTTACCGGCCATTTTTAATTTAATCTGCGTATTAATTTAAATT
TAACTTCCGTAGTTTTAAATATTTAATGTTTTTCAACGTTTATTCTGTTAAGTGTGTCTGTGTGCCTCTGTTGGTTGTTA
TTTAACGGGACGA
>M00285:128:000000000-BF978:1:1101:21953:3352_1:N:0:46
CAAAGTGTGAGAATGAGACTTTTTGCCCGATGTGTGGTAAAGTCCAGGTGAGCTAGAGCATGGCAGGACTGCTGACAAGG
TCATGGATTGAATGACTAGACTCTATGAGAAGCACTTGCAGATTAGCATATTGAAGAACGTAAATAAATAAAAC
>M00285:128:000000000-BF978:1:1101:20103:3353_1:N:0:46
CTGTATTCACCATTTTTTCAGCATGATGCATAATTTTTTCATTGACATTGTCAGTTGGAGACCCAAGCATCTGTCTGGGT
GCCTCTGGGCTACAGAAGCTACTTTCAGATTTGTTCTTAGTCACTTGTTTTAGTCCCGCCTCAGATTCAGTTGTACAGGA
ATAATCTCCAGCATCAGTGTTTGCAGTATCTTCTGACACTTCATTATCATCTACAAATTAAAGACATTTTCAAACACAAT
CACTAAGGGTTGGATTTGATTTACATTATGGTCTTTAATCTCTTACTTGACTGTGTATAT
>M00285:128:000000000-BF978:1:1101:19645:3355_1:N:0:46
GCTATAACCATTGATTTGACATTTTCTACAGAAAACGCATGGAGTATCTAAATAAAAACAGTTGTAGTGTATATATTTCA
TCTTGCTGAGTCGTTTGGTAACAGTTATTTAACTGTATCTCTTACCCCTGAAATGGTAATCTTGATATATCTCCAGTTTT
CGTATTAGGCTAAAACAGCGTTTTTAACATTAAAACCATTCATTTGCCACTTTCTACACATCCTCATGGAGAATCAACAT
GAAAACATTTGTAGTGTATGTATTTCATGTTG
>M00285:128:000000000-BF978:1:1101:16217:3355_1:N:0:46
ACCCAGCCACCTCTACATCCAACCATACACATCACCAGATGTGCAACAGCAGTGCACGGAGTTTGTTTCTCGAACTATGC
AGAACTATGGAAATCTGATAAAGCCCAATGTGGTTGAGACGGACAGTCTTGCATTTCTATAGCATCTTTCACGTCACATG
CCGGGAACTAGATAGCACTGCGCAGTTTGGGGAACAGTCACTGCTGGTATAATAGAAACCCAGAAGTCAAATCGTGTCCA
GCATAAAGAGGAAGAGACGGGGAGCCCTCAGGGATCAGCGTGAAC
>M00285:128:000000000-BF978:1:1101:11762:3355_1:N:0:46
AAAACGCTGTTTTAGCCAAATAGGAAATCTGCTATATGAGGGATTAACTTTTCAGGGGTAATAGGTACACTAAAATAACA
GTCACCAAACGACTCAGCGGCATGGAATACATACACTACAACTGTTTTCATGTTGATACTCCATGAGTTTTGTGAAGAAA
CTGGCAAATGTATGGTTTTAGCTTATAAAACGCTGTTTTAGCCTAATACGAATTCTGGTGATATATCAGAGTT
>M00285:128:000000000-BF978:1:1101:25517:3356_1:N:0:46
AATTATGCTCTTTTCAAGATAAGCATCTCTACTTATGTATTTTTCCTCAAATTCATTTAGATTTTGCCAGGTGTAAATTC
TGCCATAAATTAATGCTATTGGGCAGCTACTTTACAAGCTATTTCAAAGAAAATTTCTGCCCAGAAATACTTAATGACAT
TTCAGGCGGTGACCTGATTCTGATTGATTAATTCAGTTCAAATTGGATTTATACCAAGTAATAAGCATTTTTTTAAATCA
CTGTCTAGTCCACCATTTGTGTTTTTATTACCAAACTAGAGTAACACAATGTTATGTTTT
>M00285:128:000000000-BF978:1:1101:24919:3356_1:N:0:46
CACTGGCATGGTCCACATTTATTAACTATCTACAATTGCCCTTGAAATTGTGCTGGTGAGCTGACTTCCTGAGTCACAGC
ACACTGTGTGGTAAAGTTGGGCAGGTAATTTGAGACTGGCCCAGTAACAATGGAAGAGCAGTAATATGCTACCAAGTCAG
GTTGGGCACATTACTTGGACAAAACT
>M00285:128:000000000-BF978:1:1101:15812:3359_1:N:0:46
CTGACTGCACATGATCTATATCCCTCCATTCCTTGTAAATTCTTATGCCTATCTAAAAGCCTCTTAAACACCACTATTGT
ATCTGCTTCCACCACTAGTCATGGCAACCTGGTCCAGGCACCTACCACCCCCAGTGTAAAAAAAAATGTCCCACACATCT
CCTTTAAACTTTTACCCCTCTCACATTAAATGCATGTCCTC
>M00285:128:000000000-BF978:1:1101:18231:3360_1:N:0:46
GACTAGGGATTTGCGTGCACAAATCAAATTTCCCTGAATAATGTATAGGAGAGTAGTCAAAAAAAAAATTAATCATGTTG
ATATTTAGAGAAAGCATGGAAGGAGGTAATGCAGTGATAGTTCTATAAATACACAATCCAACTTTTCCCATTCTCTCATC
CTCTGCTTTTGAGTACTTTCAAGTACTTGAGCAGTTCCCTTTTGAAAGCCACTAGCAAATCTGTTTCCACTAACCCCCAA
CGACCTACATCGCCGGCAGTATAATCTA
>M00285:128:000000000-BF978:1:1101:5769:3360_1:N:0:46
TTATCAAACAAAGGACCAAAGCCTGTTTCAGTGAGGCATCTAGAAGTGGAGGAATAGCAAGCACACCTAAAGATGAGGCC
TGGCCTCATGAACAGTAAAAGCACATGGAAAATCAGAGCTAAGCAAACTCACAGCCAACTGATGTGCAGCCGAGTCAAAA
ACAATTGACAAAATTATTCAAGAGGAGGTTCCCCCCGATGGTAGAACCTAGCACCTGTCTAAAAGAGAAGGTTTATGTGT
CTGCAGACATC
>M00285:128:000000000-BF978:1:1101:21048:3361_1:N:0:46
CAAAAACAATAACCCCTCAGTATTTGCAAATTACCATCCAATCTTCCCTTCCTCTCCAATATTACTCAACCTCCCAAATT
TTAGCCTCACACATGTATTGTATGTAATATGGACATCAATTGTCCCTTCATTGCCATCGTCCATTTAAGGATTGCATTAT
ATGACAATTTACAGCTGATGATACAAATGTTTGAAGCAAGATTACAGCAAGAGTAGCTGT
>M00285:128:000000000-BF978:1:1101:22544:3361_1:N:0:46
CATCTGTCCATTTCCCTCCAAAGATGCTGCCTGACCCACTGACTTTTTCCAGCAGTTTGACATCTCAGGTCAAAACCCTG
CATCAGGACTAAGAGTGGAGAGGTGATATAGCCAGTATAAAAAGGAGGGGGAGGAGTGAGACAGGGACCAGAGGTGATAG
GCATGGAAAACAGGACTCTCGGCCGATCAAATCTGCATGGTCCATCACTAACTACAATAATGCTACACTAATCCCATTAT
TTTCCCATCAACTCCCCC
>M00285:128:000000000-BF978:1:1101:19540:3361_1:N:0:46
AAAGCAGTAAAAAGAAGGACAAAAGTAGCCTGGCAGACCCCTGCCCCCCACCTGCCATTCAAGCTGGTAACTTAATTAAC
TGGTTATCTGAAGCTATTGCCAGTTTACTCAACTTCTAGTATCTACAAATTTATGGGTTCTACTAAAGAAAACATAATT
>M00285:128:000000000-BF978:1:1101:24466:3362_1:N:0:46
CAATCCTTTTAAATGTTATAGTCTTAATTCCCCAGTTATAAATATTCTGCAAAAAAATATGAGTGATGAGATGGACTCTT
GACCTCACAAACTACCTTATGACCTTGCACCTTGTCTACCTGCACTACACTTCTTCTGTAGCTGTGACACATTACTCTGT
ATTCTGTTATTGTTTTTACCCTGTACTACCTCAGTGAACTGTGTAATGAACTGATCTG
>M00285:128:000000000-BF978:1:1101:18413:3362_1:N:0:46
TCAGCAAATAACGCTGATGTATCTCGAATGTCTCTTGATGTAGCCTGAAGACCCACACTCAACCATTCAGCAACAGCTTC
TTCCCCTCCACCGTCAGATTTCTAAATGGTCCATGAACCCACGAACACTAGCCTTTTTTCCTTTTTTTGAACTATTTGTT
TATTTTGTAATTTAAAGTCATT
>M00285:128:000000000-BF978:1:1101:19866:3363_1:N:0:46
CTTTCAAAACGCTGTTTTATCCAAACTGGAGATGTTTTGATCAATCTGCAACTAACTTTTCAGTTTTAAGAGGTAGAGTC
AAGTAACTGTTACTAATCGACTCAGCACCATGAAATACATGCAATACAATAGTAATCATCGAGTTACTACTTATGGGGGA
CTTCAACCTGAAGGTAGATTGGGAAAATCAAAGAGGAGCTCGATCGCAGGAAACTGAGTTTGTAGAATGTCTACAAGATG
ACTTTGTTGGAGCAACTTGCAGATGAACCCACCAGGGGATCAGATATTTATGATTCGGT
>M00285:128:000000000-BF978:1:1101:24945:3364_1:N:0:46
TATTTAGTTGGATGTAAGAGCTGTGGAGATGTGATAGATATAAGAAGAGACATCATCTCTTCCATCTGTACACCATCTAC
TGATGATTCAATCACTGCTATTAACTAATAAAATTAAAAACAATTTATTTGAAATTATACTGCCGTGAACATCAAGTGTG
TTAATGTTGGATGAATGGATCAATATACTCATGAAATGATCAGTAATAAAATAACATGGGTATGTTTAAAGATAATTATT
TATATTGTCTAATTCTTTGCATCATTAAAGTCATGATTTGTGCA
>M00285:128:000000000-BF978:1:1101:11432:3364_1:N:0:46
TTGTTTCTTCACCAAATAATTCTCCTTTTTTTTTCTTTTAACAAGTACTACTTTCTTCAGCTAACATTTTCGGGCATGTA
ATTCTCTGACTAGGATATCCTGCATAGGAACTAGTTAGAATCCCCAGATAATATTTCAGGTGGGTTATCTCCAGCAGGGC
ATCTATTCTAGTCAGCGTGTTGCAGTTGTGGTTAGTTCTGAACTGCTCCACTGTCTTTTAGTATCAGAGATGACATTGTT
TGTGCTTCCTTGTGATCATGTAATTCTCCC
>M00285:128:000000000-BF978:1:1101:23708:3365_1:N:0:46
AAGGGACAGTTGCTGTGCAGTACCTTGTTTTCACAGCCAGGTCTATGGATCTGTGAAGTCTGAATCTGCGCCCTAAGATC
CCCCTGAACTTAAGCATTGTTTTGCGTGGTGCCATTCACATCGTATCAGCTCTTTACATTTGATCTCCCAAACCACTACA
CTTCATATTTGACAGCATTACACTCAATCAGCCATTTCTCCGCCCATATCTGCAACTGACCTGTTTTACGCTG
>M00285:128:000000000-BF978:1:1101:19068:3369_1:N:0:46
TCATACCCTCTCTTTGCCCTCGTGATATCCCTCAAATGAATTCTCTCACTCTTAAAAGCCTCCCACTTGCCATTTGTTCC
TTTCCCTTCAGACAGGCTCACCTAAACAACCTCTGCTAGATCCTGTTGAAT
>M00285:128:000000000-BF978:1:1101:6590:3369_1:N:0:46
AGCATTACCTTGAAGAGTAGATTTTTTTTTAAAGAAGCTTATTATTCCCTTGTTTTGGTGATCTAGAGCACACATTTGAG
AAATTAGCCGTACTATATATTAATTTCAAACTATGGCATGGGGTCTTGAAATTCATCATGGCAACATGGGGCAGGAGTCT
GGCAGCACTTGATCAATATATCTGGT
>M00285:128:000000000-BF978:1:1101:8020:3370_1:N:0:46
AGTTATGTATAATTTAAATTAACTTTTGTTAACTTTTGTTTGTCCTCATCTTGTAGTATACTGTGTCACTGCTGCAAAAA
CTTACTTTTCATGGCATTTATACTGTGTATGTATGCCTATAACAATCTTGAACTTCAACTTAATCCATTTGCCCACATTA
GGTCCACATCCTTCCATGCCTTTCCTATTTAAATGCCTGTCTATATAACTTGTCAATGTGACGATTGTACCTTGTGCCAC
CACCACCTCTGGCAGTGAGTTCCAGATATCAATCACTCTCTCTGTGATCTTTGCAAGACT
>M00285:128:000000000-BF978:1:1101:22148:3370_1:N:0:46
ATGCTGTTACAGTGCCAGCAATCGGGGTTCGATTCCCATTGCTGTTTGTAAGGAGTTTGTACATTCTCCCGTGTCTGCGT
GGATTTCCTCCGGGTGCTCCGGTTTCCTCCCACATTCTGAAA
>M00285:128:000000000-BF978:1:1101:15207:3371_1:N:0:46
CATGTTGGAGGGGGGAAGGAATCTGATTTCGGCCCCCATATCCACCAGGAAATGCCGCCCAGTGAGCCGGTCCCAAAGGA
AGAGTAGGCTGTCCCGCTGGCCAGCCGTCGAAGCCACTAACGACGGCCGGCCTCGGCGTTTCCCAGGAAAGAACACGGTG
ACTGGCAGT
>M00285:128:000000000-BF978:1:1101:8862:3371_1:N:0:46
GATCTACACTCTTTCCCTACACGACGCTCTTCCGATCTCAACTACACCCTTTCCCTCCCCGGCCCGCTTCCGAACTGACC
TACACCCTTTCCCTCCACGACGACCTTCCGAACGGACCCACACCCTTTCCCGAAACAGCCCAACATCGCCCCCACCCTCC
ATCCAGACCGCTACAGCAACAGCTCACGATGGCCCGTCTACGCACCGCGGAGACAGGAGACGGAACAGCAGATACGACGG
CAGTCGAGCGCAGAAAGTACATCGCCTTGCTGCTGCGGCAGACGGTAGTCTAATGCAAGG
>M00285:128:000000000-BF978:1:1101:10590:3373_1:N:0:46
AAATTATTCATGGAGTTATAATTGCTAAGGCAATTAGGGGGACTCCTAGTAAAGATGGACTTAAGAATTGGTCGAAGAAG
CTTAGATTCATGGTCAATTTCAGGGTTCTGGTTTGGGTTTCTCGACATTTTTTGGTGTGAGGCTGTTATTGAATACATAG
GAGGTTACTTTTTGTGGTATGACAGTTAGGAAGAACAGTCAAGATAACAAGAAGATAATGAGTCAAGGGTTTGGGTTTAA
TTGAGGCATATCATTAAGGGTGGTTGGGAGTCACCAATTTTTAGCTTAAAAGGCTAATGC
>M00285:128:000000000-BF978:1:1101:22510:3373_1:N:0:46
CCCATCAGGAAGGTACTGCAGCCTTCCATCAGTAATGTACTGGAAGGGGCTAGGGGTCAGAATAGATTTCAGTGCCCATG
TCCTGAGGAGGACTTGAGCCTGCAACTTACAGACTTGGAAACAAGAGTGCTATTCACTGTGCTAAAACAAATGCTGTGAA
TGAGGCTTGGTTGAATTCAAAATTGTGTTAACATCCATGGCAAAGAGCCAGGTCACTGCAGTGCACCTGTCAATGTGTCC
TGGACTTCCTCA
>M00285:128:000000000-BF978:1:1101:13613:3374_1:N:0:46
TCTGCCAACCTGTTTGAAGTTAGTTGGCATAGAGCCTTGCACATCCATCTGAATCAATTCCTTCTGAGGAATTTGATAAC
TTCAGCAGCAAGCTACTGCTGTTGTCCATGACAAGCAACTCTGGAAGACCCTGTGTGGTGAAGGTCATTCTCGATTTTTG
AAATCATTGCTTGTGGT
>M00285:128:000000000-BF978:1:1101:16224:3374_1:N:0:46
ATAAGTCATATTAAATCAACAGGTTGATTTTATTCCAAAGGATTTGAAACACAAAAGTAAGAAAGCCTTGCTATAGACAT
ATAGAGCTCTGGTGAGAACAAGGGTGATGTCTGCAGCTTTGATCTAAAGAACACAGTGTGCCATAGATTCACTGGATTGC
TTCC
>M00285:128:000000000-BF978:1:1101:22966:3376_1:N:0:46
GATCTACACTCTTTCCCTACACGACGCTCTTCCGATCTCGACTACACGCATTCCCTCCTCGGCTCGCTTCCGAACTCAAC
TGCACTCTTGCCCTCCACGGCACGGGTCAACTCTAGACATGGATAACGCAGTTTAGCATACGGGTGTCCCAGGGTTGAAA
GATACCAGTCTAAAATAGCAGCAACAGGTAGCGGAGGAGTATCATAAAGATGGAGGCGCATAGTGTCTAAGTGAACAGCA
CAGAGGACTGACGACACGTTAACGACGTCTACGGTGTAGTGGGTCTCGTGGAAGCTGATT
>M00285:128:000000000-BF978:1:1101:8641:3378_1:N:0:46
AGTGTAGCTTCATAAACCTTACACTGACTGAACTATTGAATAATTTCAGAAACTAGTTCAGGAAAACACAGGACTGGAAA
TTGTCCTCCTTAATGTCTGATCAAAGCTCATTTCCTTAGTGGCAGGAGGGAGGGTGTGCTAGGGAAGCCATTAC
>M00285:128:000000000-BF978:1:1101:24470:3379_1:N:0:46
GAAAACCATTTGAAGGCCCATGTTACTGAAGCAAAAGGCATTTGTAATAGAATGCAAGGCAACATTTGAGGGTTCCATTC
AAGGTGTAGCT
>M00285:128:000000000-BF978:1:1101:11383:3379_1:N:0:46
TACCTAATGCCACTACTCTCTGATAAGTACTATTCTACAAAATGCCTCTACCTTCTGATAAATACTATTCTACATAATGT
CATTACTCACTGATCAGTGCTATTCTACCTAATGCCACTACTCTCACATCTGTACTATACTTGCAAATGCCACTAATCTC
TGAATAGTACTATACTACCAAATGCCACTACTCTCAGAAAAATACTATTCTACCAAATGCCACTACTCTCTGATCAGTAC
TATTCTAG
>M00285:128:000000000-BF978:1:1101:9072:3380_1:N:0:46
AGCATTGAATAGAGAGAGCTCACATACTTTCTGGCAGAGAAGCGAGACAAAAGGAAAGCGGATAACTATAATAAAAACTG
GAAGGACAAATCATCATCAGACCATTTATGTTTATATTTCCATATTAATAGTGAACTGAAAGCATTTTG
>M00285:128:000000000-BF978:1:1101:11402:3385_1:N:0:46
AGAAGCTGTTTCTGAATTGTTGAGTGTGGGTCTTCAGGCTCCTGTACCTCCTCCCCGATGGTAGTAACCAGAAGATGGCA
TGTCCCAGGTGGTGAGGGTCCTTAAGTGATGGATGCTGCCTCCTTGAGGCACTGCCTCTTGAAGGTGTCCACGATGGTGG
GGAGGGCTATGCCCGTGATGGAGCTGGCTGAGTCTACAACCCTC
>M00285:128:000000000-BF978:1:1101:19370:3385_1:N:0:46
NNNNNNNNNNNNNNNNNNNNNNNNNNNNNNNNNNN
>M00285:128:000000000-BF978:1:1101:14214:3386_1:N:0:46
CCCACTGTTACTAAAACCTCATATCCATCTACTTATCAATCTTCTTCATAAGCAGTCTATCAGGATCAAGGATGACTTAG
TATGACCTGGATGACCTGTTGTATAACTGAGGCTGCCAGCAAGGGCTTACTATAATCTAATATTGTTAATACAATTGAGA
CCATCATCCAAGTATTGGTATAGTCTGATATCTGTGCATAGACTCTGTATTTATATAGTATAGTTGGGGCTGGGACTGTC
AGCCCAGTGTTACCACAGCCTGGTATCAATGCCATAGCTGAGACTGTCTGCTAGTTACT
>M00285:128:000000000-BF978:1:1101:7144:3389_1:N:0:46
TATTTTTATATTCAGCAATGTATTATAATCTGTATTATACCGTTAAAGAGTGTCATGGAAGCAGGTTCAAAAGTAACTTT
CAAATAGAGAAACTGAGGGATAAGTACAAAGGCAGGACTAATTGGATCACTCTTTCCAACTGTCAGTCCGGGTACCATGG
ACAAAATAACCTTCAACTGCACTGTGTGATTCTAGTAAAGTACACCAATTTACCAACTTTATAATTGTATTTTCTCAATG
CAAATTTTAAAAAAATCTTCAGCAATTTTCTGTGGAATAACATTTCTCAGACTGTAGCAT
>M00285:128:000000000-BF978:1:1101:24253:3389_1:N:0:46
CCCAACTCATCCATGCCAACCAAGATGTATCCTATTTGTCTGTGTAAATCTTTTCTATCCATGTACTTGTCTAAATGTCT
CTTAAATATTGTAATTGTAGCCACCCTCACCGCTTCCCCTGGCAGCTTGTTCCATATACCCATCACCATTTGTGTGAAAG
TGTTTCCCCTCAGGTCCCTCTCACCTTAAATCTTCTAGTTTTAGACTCTCCTACCCTGGGAAAAAGACTGCGAGCATCCA
CCTTATCTATGCCCCTCATGATTTTATATACTCCATAAGGTTGCCCCTCAGCCTC
>M00285:128:000000000-BF978:1:1101:15366:3389_1:N:0:46
AGTGAGGGGTGATCTGTTGACTGCTGTGGCTGGTGGGGTAAAGGATGAGGACCAGGGAAACCCAGTTCTTGTGCATCCTC
CTTGACTGATGTAAAAAGAGTTTACTGTTGCCTTTTGACCAACCAGAGATAAGACCCCTCTGCCACTGATCAGTATCCAG
GTCATAACAAAACATGCCTCTTGTACAACCAATCAGTGTCACA
>M00285:128:000000000-BF978:1:1101:12329:3390_1:N:0:46
GTAAAAGTCTAGCTGCCCATTGGTATTAGCTGAACCAGCTAATGCTCTAACAGAGACAACCTTTTCTTCAAATTTCCTTT
TGAAGAGTTATTGTTGTCTTGCAAGGGATTATTTTGGACACCTCAAACATTTCTTTCCTGCATTCATTCATAAACACAGA
GAAGCTTGGTTTTAACTTAACTTGGTTCCAACCTGATGGCAAAAATATGGATTAGA
>M00285:128:000000000-BF978:1:1101:6316:3390_1:N:0:46
CTGCTTTGATCTCATTCACTGGTTGTGGAATGACTAAAATGCAGCTTCAGGATAGTTACATTGTACAGCACTGTAGCTTT
ACTGTAAAGTTATCAGAGATGCTAAGAGAATACCAGTTCAAAATAGAGTCGAAGCTGGCAGTTGTGGCAGGGCTTACATG
CTACAATGGGCTCCAAAATGAAGTCAGGCAGCATAGTCAACA
>M00285:128:000000000-BF978:1:1101:20188:3393_1:N:0:46
GTTTTTATTTCAGATTTCCTGCATCTATAGTTCCATGCCTTGCTGAAGAAAGACTTCAGTGGTATTAGGACTTTGCACTT
AGCTCTTGCTGCTTCTCAATCCAAAAGCCCTTAGACCTATGCCACAAGTTTAGTATATTTATATTGTGAATATAGCTGAC
TTTATCGTAGGGTAATATATAAGAAATTGCTGCATACTCTTCCATT
>M00285:128:000000000-BF978:1:1101:18725:3394_1:N:0:46
TTAGCTTAAGAATTCCTAAGTGTCTTGCTACAATATCTTTAATTACAGCTTCTAATAGTTTCCCTAAGGCAGAAGTTACA
CTCGCTGGCCTGTAGCTTCCTATACTGTGTCTCCTGAACTTTTTCAATAAAGGAGTTACATTTGCTATTTTCCAATCTAG
TGGGACCTACCCACAACTAGGGAATTTGAAATATTAAAGCCAACATATCAACTGTCCCAATATCCACATCTTAGACTCAA
GAATGATGTCCCTCAGGACCAGGAGACTTGTCACTCCTCTGCTCCAGCAATGTACCACTT
>M00285:128:000000000-BF978:1:1101:7245:3398_1:N:0:46
CTCTCTGTGTAAAATACCTACCCCCTCAGATCCCCTTTAAACCTCCTTCCTCTCATCTTAAACCTGTGCCCTCTGGTTTT
TGACACCCCTCCCTTGGAAAAAGAGTCTGACCATCTGCCCAATCTACGCCTTTTATTACTTTATACACCTCTATCATATA
CATTCCTGGCCTGTCCAATCTCTTTACATAACTAAGGTCCAATCCAGGCAACATCCTGGTGAACATTC
>M00285:128:000000000-BF978:1:1101:13760:3398_1:N:0:46
TTAGATGCAAATTGAAAAAGTGGGGAGAACATAATGGGTGTTTGTGATAGAATAGAGACTGAGAGAAAATTACTGATTAG
TGTCGACTGAGAGAGGGTGGTGAAGATTTGTTAATGGCAATCAATCTGCCTGCAGCAGGTGTAAGTAGTGAGGAGGGAAG
AAGAAATAAAACAAAACAAAACCTTCTGGAACTCTGAGATACAAAGCACAACAGTTGCTGGAAGTCTGAAATAAAGGAAA
A
>M00285:128:000000000-BF978:1:1101:7932:3400_1:N:0:46
GTTTGCTAACTGTCCTGAAGAAGTACTTGGGAATATAGAGTAATGTAATGCCAGCTTCAATAGACTGCTCTTACATGTTA
AGTGCTCATTGCCCAAGCTCTTAACTAGTTTAATGAATTGTTATGAAAAGTTGGGACCAATTACAGTTACCACTTTCAGA
ACTATCTCACTGTTTCCAAAAACGGATGATTAATCTCCCTGACATCACTGCCAACAACACAGGGAAAAAA
>M00285:128:000000000-BF978:1:1101:11322:3401_1:N:0:46
CAGGTTGTTGGAGGTAACAGCAAGGTAAAGAGGGGGGTAGTGTTGAACAAAGCAAGGTTTATAAGGTCAGATAGTTCTGG
GGAAATATGGGGCCTTTGAAGATTATAGAGTGAGGGATGGCAAACCATGAGGGGATACAAACGTG
>M00285:128:000000000-BF978:1:1101:12288:3402_1:N:0:46
TGGGAAGTTGTGGACCGTACTGCGGTCCACACTGACTACATCTGCAGCAAGTGTGTGTGGCTGGAGGAACTTCGGCTCAG
AGTTGTTGAGCTGGAGTCACAGCTGCAGACACTGCGCAGCATACGGGAGGGAGAGAGCTATGTAGATACGGTTCATCAGG
AGACAGTCACCCCCCTTAGAGCAGGTTCTACTGTAGCTCAGGTATCAGACAGAATGGTGACTGTCAGGGGAGAGA
>M00285:128:000000000-BF978:1:1101:12506:3403_1:N:0:46
AGGAATATCCAAGTTGAAAAGATAGATCAAGGAAGTACTAGAGAATAAATTAACACAATTAGGTGAGTTGGTAATTAACA
CTTCCTAGTTATATCCCTCCATGTACAGGCAATGTGATCAGATGTTTCTAACTTCTCACCAGTGCTCTCAAAACAAATAC
TCAATGTCCTT
>M00285:128:000000000-BF978:1:1101:6276:3405_1:N:0:46
GTTTCCAGGCAGTCCTGCAGGGCTAAGACTTTTCCTTCAGGCTAAACCCGAGTCAGTCTCTTGACTGGCTTGTTCAGTTT
CACCCTATGTCTGCGATGGATGGAAGCGAGACACCTATGATCCTCTCCGCAGCCCTAACTATCCTCTGGAGGGACTTCCG
CCCAGCAGCTGAGCAGCTTCTAAACCAAATAGTGATACATTGGGTTAAGATGCTCTCAATGGTCCCTCTATAGAAAGTTT
TCATAACT
>M00285:128:000000000-BF978:1:1101:23545:3406_1:N:0:46
AATGCTATGTCAGTAGAAAATATTAAGCTGGCATCAATGATGCCAACTGACACCATTGCGACTGAGAACAATAACTTTAC
TTGGGCACCCAAGGTAAACATGTCAAAGTATTATCATCACTGAATTACATATTTGGCTGTATCACTGATTATAATGCTGG
GAACTAAGCAAGTATGGCAGAGACATTCAACAGGTTCGAGGTCTTAGCCAAGCCGAGTCGGGACTCATTTCTTTCCAGTG
ACAGAAGCTCCGGTCCGCACCGATCCCTCTCAGTGGTTCTCAGTTCCTCCTTGATTACC
>M00285:128:000000000-BF978:1:1101:21201:3406_1:N:0:46
AATTGTCCCATCTCACTCTTTTAATTCCCAGCAGATATAAGCCCATGACTACCTCATACTTCCTTGGATGGCTACAAAAC
TTAAGGAAAAGGAGGAAATGGATTAAGATATTGATTGTAGTAGAGAAAAGAAGACACTATCATCTTTATTTTCCAGAATG
ATCCCGGGGGAACAGTGTGAGTACTGGCAGAGATGAAGTCCAGCTGGGGATGGATGTTAAAACCCACTCTGCGCTAAATA
TGCTTGTTTATTCTTCCTAAACTCAAGGGAGTAAAGACAGGGACTGGACCTGGAGAAGAC
>M00285:128:000000000-BF978:1:1101:22920:3408_1:N:0:46
NNNNNNNNNNNNNNNNNNNNNNNNNNNNNNNNNNN
>M00285:128:000000000-BF978:1:1101:9906:3408_1:N:0:46
CCCCAACTTGGATCCATATAATTTACAGTGCTTGTTGAGAATACTTTTAGAATAATGAGTAATCCTAAAAGGTTGGTTAA
ACACCCTTTCTCCATGTTTTATGTTCCACAGTTTGCAGTAAAATAATCCACTCACATTTTGTAATTTGTTTAACTGTTCA
TCTGCGTTCCCTCTTAACTC
>M00285:128:000000000-BF978:1:1101:10300:3411_1:N:0:46
AATTTTGTAGTTCTTTCATGTTAGTTTGGTTTTTTAAATATTTTTAATAGCTGGTAATTCAGTTTTAATGGTTTTCAAAC
ATCGAAAACTTTCAAAGCTTTTGACAATAAGCCAAGCCAAGGGCAGTAATAAAAGTGATAACTGATTTACAGAAATCAGT
TGTGTAAAGCAATATTACACTTACAGCTATGAGGATTTTTTAAAC
>M00285:128:000000000-BF978:1:1101:14397:3413_1:N:0:46
TTAGTGCAAATGTTGCTTGATGGACAACACACACTCAATGGTCCAAAGAGCCTTTTACCATGCTGCGTGACTTTATAACT
ATAACTATAGAACTCTAATTCTCTAATTAAGGTCTCTGGAGTGAGACCCTTTCTAAATGTTTCCAATCTACCTATTCTGA
CATTTGCTTTCCAGCCACAGCCATTAACATTTACTCCTGAAGTTCCCCACTCCTGCAAATAATGTGCACCTTGTCCTTAT
CTAAGGCAGCCCATGGTCTTTGCAAACATGCTGTCTTTGTGTGTGAGCAGCACATATTA
>M00285:128:000000000-BF978:1:1101:15541:3414_1:N:0:46
TTAAAGCACTCTGTGAGCCTTATCTATAATTAGAAGCACAATATAAATGTTACTGTCTCATTGAGTAGCTAGGTTTGGCC
ATGAGACCTTGCTGCAGCAGGTAAAAGATAATTTATAAGAGAAGTGTATAGTTTTTATTCATTCACAGAGTGAGATCGGA
AGAACACGTCTGAACTCCAGTCACTCCGCGAAATCTCGTATGCCGTCTTCTGCTTGAAAAAAAAAAAAGGAAGGGTATGA
GCATACAATGACACGAAAAAAGGGTAGCTAATAGGATGATGCAACAAGTATATAGATTA
>M00285:128:000000000-BF978:1:1101:20393:3414_1:N:0:46
GATACGTACGCACGCTAAGAAGGCATAGCGAGGCGGGGAATGAGCAGGGGATTGGATGCTGGGGGGGGGGTAGCGCAGGA
CTGCGTACAGTCTTGGCGTTGCACACAGAGAGGGTGTTTCTGCCTGGGTTTCCGGTGTGGAAACAGAGCCCCCCATTTGC
CACTGTGACCACCGGAGAGAAAGAGTTTACAATTCACCGAAAGCAAATGGAGCCGGGGAAAG
>M00285:128:000000000-BF978:1:1101:24689:3415_1:N:0:46
AACTGTTATTGAACTCTAACACCATTTACTGATAAGTTTTTGAACAACAAAAACTTCCTGCTTTCAGAACATATATTAAT
ATTGATTGTGAACAATGATTATTACTTTCAGACCACAACCCCTTAGACAATTCTCTCTCATGTCACTAACTGTTGTCTGA
ATTACACCAATAATTGGTGGAAAGTTCCAGTGACAGTCTGTGAACAAACACACATACGTGTTGTTTTACTTCTTGTTTCA
TCTATAAACTTGCAATGGAGATTAAGAACTCACTGATAACACATACTTTACAGTCTTTA
>M00285:128:000000000-BF978:1:1101:22296:3415_1:N:0:46
TCCTCTGGGTACTCCAGTTTCCTCCCACATCCCAGGATAATGAGGGTTGGGAGGTTAATTGGCCACTCTAAGTTGTGTAG
GTGAGGGGTAGAATCTGGGTGGAATTTACAGAAGAGTGGGGGGAGGAAAAGGAATTTGTGTAGGATTAGAGTGCAGCATG
ACTGGTTGGCATTTTTACTTGTTCTGATTTTTCAAAATAAGTTGTGTTTAAACATCAGTCTTCTGTTGGGAATTGTAC
>M00285:128:000000000-BF978:1:1101:18075:3415_1:N:0:46
AGTGAACAAATTATTATGCACATCAGTAGGCATTAAGAAACCAAAATTATGCCTCACTGTGTGGAAGTCAAGAGCATCAG
CAGCTCTGTGGGTGAAGAAATACAGACCAGCCTTAACTGCTGCAGCCAGGATTAGCGATTCCACTGAAAAACCCCAAACG
TTAGTGAAGGACCTTTGACCAGAAGTCTGAACCCTTGTTTACAAAGACAGGTATGCCATCTTCAGCTGCAAAATGAGTGC
CAACAAATGTTATACAATGGGAAAATGTGAACAATAGCAATGCCAGTTTCGGTTTTGTGC
>M00285:128:000000000-BF978:1:1101:18567:3418_1:N:0:46
ATTAATTAAAAACGAATGATAAATGCATTCAACAAGGCCTTAGCGTGCTAGAAGCTAATTCACAGCATTAAACTGGAATT
GCCCGAGCAGGGTGCAGCCCCTGAAGTGTGTTCAGTCCCTGTGCTCAGCAGGTTTGAAACTCGGTCCAGTGGCAGCACCG
AAGGTCTGAGGTACCGGCGTCTGATCTCTGGCTGGTCTCTGACGTCCGCGCAGCAATGTACAGGCACGGCAGGCGGAGAT
CAGCTGGAGAGAGCCGTAAGCACCATCCTGATCATTTAGTTTCTGGACACCGATATCTCC
>M00285:128:000000000-BF978:1:1101:15876:3419_1:N:0:46
AGGCTTCAATCTCATAAATAAGACTTACAGTACCGGTGTGTTTTATTTTAAATATAATTTCTCTGGAATAGTTGAAGATT
CGGAGGCAAGCTGTTCATTTTTATGAACTGTAACATAGCTAAGAGCAGGATTAGACCTTTGATACTGAGCTACCTAATTG
AAGACTGACAGTTCAATTAAGTTCCATTAAAA
>M00285:128:000000000-BF978:1:1101:10332:3421_1:N:0:46
AAGCACTGGAACCATTTGTTTTGTATCAAGCACTGTGGCATTGCTTCATATTACTTCCATAGCCTGTTAAAAACTTTTGT
TCCAGCAGTCATGGTTCTTAGCTTATAACAATAAAGCTTGCATGCAGCTTTTGGACAGTACACAACTCTTCTCTTATTTC
AGTTTCTGAATGTATCTGCATGACCACATAGCTTTAACTGCAGCTGT
>M00285:128:000000000-BF978:1:1101:20934:3425_1:N:0:46
CTACACTCTTCACCCAGGGGAAAAGTCCTCCCTAAATATCCTCGAGCATGTCAGGTCAGTTAAGAATTTTGTAAAGTTCA
ATGAAATCTCTCCCCAACCCCATCCCACCATTCTTCCAAACTCCAAAAAATATAGTCCCACTTAATTTCTCCTCATATGG
CAAACCTGGCATCCCTGGAACCAGTGAAGTGAACCTTTGCTGTATTCCATCTAAGTGAGTAATGCTGTTGTTGTAGGTAA
GGAGACCAAAAGTACACAGTAT
>M00285:128:000000000-BF978:1:1101:24517:3425_1:N:0:46
CCAAACTTAGTTAGTGTAATTACACTAAACGTCCCCCAAATAGACGTGAGATCCCCCAGCAGGAGTCTCACATGAAGGCA
AATTTAAGAGTTTCCATTGGAATACTCTAGAGATTTATAAATTTCTTTTTTTTTTTAAAGGCCTTTTTGGCT
>M00285:128:000000000-BF978:1:1101:20968:3426_1:N:0:46
GGCATGAACTAAAGTACAGGCAGTAGCTGTCTGCATAATGATGTGAATTTAAGATAAAACTGGAAGACATAAATATTTGG
CTAAAGGGATTGTTTAGGAAGTGATATCCTGAGCAAAATAGTCAAAGTC
>M00285:128:000000000-BF978:1:1101:25160:3427_1:N:0:46
CTTAATGTTCAAACTTGACAAGTTAAAGTTGACAATTTTTTTTAAATGCAGATGCTGGAAATCTGAAATAAAAAAAACAG
AAAATGCTGGAAATATTCATCATGTCAGGTAGCATGCATGGAAAAAGAAACAGTTAACTTTTCAGGTCAGAACTAGAAAA
GAGAGACAACCAATAGTTCCAGTAGCACAAAAGGTGGGGGAAAGGATGGGTAGAGCAAAGGGAATATT
>M00285:128:000000000-BF978:1:1101:20402:3427_1:N:0:46
GCAACCATGCAACCTTTCAAAAGCACCATTCCTATTTTTCCAGTCTATTCACTTTTTTAAGAAACCTATTTGTTTTGCAG
CAAGATTTATTACAACTAAAAATGAAGCATTTTGTCCTTTTATATTTTTACATTACTTTTTTATTGCTA
>M00285:128:000000000-BF978:1:1101:17086:3431_1:N:0:46
AGTCACAAGCACTAAACCCCTGGAGGAGATGGTTGAGGCTTCAGTTGAATCATTAAAATTTTAAGCAATAATCCTGAAAA
TCTTAGCTCCAACTTTACATAACCAGAAACACAATTTCCTTAATTATATTGATGTAAACTTATCCCTAACTTCTCCAACT
GTCCATATATTTTGAAGTAACTTACACATCCTCTATAATGTAATAGAATTTCCCATTTATAAACAAAATGTTGGCAAGAG
AACTCAGTAGTATATGCAGATTGAATGCCACTCCCAAAATTTGATTCCTTTGGTGTGAC
>M00285:128:000000000-BF978:1:1101:22464:3433_1:N:0:46
GGGGTTAGAGGTACAGTTAAATAACTGTTACCAAACGACTCAGCAGCATGCAATACATACACTACAACTGTTTTCCTGTT
GATACTCCATGGGTTTTGTGAAGAAACTTGCAAATCAATTGTTTTAGCTTGAAAAACGCTGTTTTAGTCAAGTAAGAAAT
CTGGTGATATATCAAGCTCACCTTTTCAGGGGTAAGAGGTACAGTTAAA
>M00285:128:000000000-BF978:1:1101:19748:3436_1:N:0:46
CCAGCAAAGGACTTATATTGTGAATGGTAGGACACTAGAAATTCAGAAAGCTGGTAATGAGCAAAAACTAGAAAGAAAGA
GAGAGGGTTGGAGTAATTGACTAATGAAAGTCTTGAGCTGTTCTGACATTCAGATGGTGGAAATTTCTGCTCGCCTGACA
AGATGTCTGACAGTTTAGAGACAGCAGAGGGATTAAGAGAGGCAG
>M00285:128:000000000-BF978:1:1101:9712:3437_1:N:0:46
ACACTGGCAAGAAAGTTTTGATGGACAGGTGTAGGGAGAGCAGGATAAGAGAGTCCAGCCAGCACGCTGGAATGGCCAAC
TCTGGAGGCAGTAAAAGCACGGACACCAGACAGGTTGGACGGGGATGTGTCGGGTGGTGAATGACTGCCATCTTGGGTCA
TAGCCATCAGCTGGGTTACGCAGCCTGGCTCAGATGGTTACTAGTCGGAGGGGTGTACAGAACCCGCCAGGAG
>M00285:128:000000000-BF978:1:1101:21032:3440_1:N:0:46
GTTCAGGGTCCCATTGAGAACTTGAGTCCATGTATTGGGTGCAGACAAAGGCCAGGAGTAAACAGAAGGGGTGGACCACC
TTCCAATCTACCCACCGGCCTTCCTCCTCATGCACCTCCTGCCCCATCTGTGGAAGGGTCTATTGTTCCCACACTGGCTA
CATCAGCCACCTCAGAAACCAGAGCACTGGATTGGAAGCAAGTCATCCACCATC
>M00285:128:000000000-BF978:1:1101:24005:3440_1:N:0:46
TCCTATGAGGACTATGCCTTTAAGAGCTGGAGCCCTTCTTTGATTGCTCCACAGAAAAACGTGGCAACTGCACTGATCGT
GCCTTGGCATCTCTCTCTGCGTGTGAAACACACTCATGTTGTT
>M00285:128:000000000-BF978:1:1101:24717:3441_1:N:0:46
GGGGTAACTGAATGCAGAATAACGTATTACACTTAGAGAAAGTGCAGTATAAGAAGACAATAATTATTCCACCAGGAACA
CATCCAGCCTGATTTAGCAAACCGAACCCTACTAAAAGCCATTCATTTTACAGTTACTTAATGAGGGGCCCATTAAAACA
GTGAACTCTACCCAGCAAGAGAAAAAAGCAAGGGTTCATGCTGGAACCTTCTCCTTCCACCTTCTATCATACATCC
>M00285:128:000000000-BF978:1:1101:23224:3442_1:N:0:46
GGTTTCAATCCTGACCTCAGGTGCTGTCTGTTTGGAGTTTGCACATTCTCCCTGTGACTGTGTGTGTTTCCTCTGGGTGC
TACTTTTTTTTCTCAAATCCCAAAGTTTGGAAGGTTTATTGTCCACAGTAAGTAGCCCCTAGTTTGGGTGAACTGATGGG
AATGTGAGGGGAATGTAAATTGGTAAAAAAAAGTTGGTAAATTGGTTTATTATTGTCACATGTACCAAGGTACAGTGAAA
AACTTTGTCATGCATGCCATCCATACAGATCATTTCACCACATCAGTGCACTGAGGTAGC
>M00285:128:000000000-BF978:1:1101:17597:3442_1:N:0:46
GCCTCAAGAAGGCGGCATCCATCATTAGGACCCTTACTATCCGTGACGTGCCCTCTTCTTATTACTACCATCAGGGAGGA
GATACAGGAGCCTGAAGACCCACACTCAATGTTTCAGAAACAGCTTCTTCCCCTCCACCATCAGATTTCTGAATGGTCCA
TGAACACTATTTCATTATTCCTCTTTCGCGCTATTTTATTTTTTGGTAACTTGTGGTAATTTTTA
>M00285:128:000000000-BF978:1:1101:19204:3443_1:N:0:46
CTACAAATCTATGACTCCCCATGACTCGATACACAGTTAAATCTCCAATCAGCCTCCGCTATTCCAAGGAAAATTTCAAA
TTCATATTTTCATGTTTCTCACAACATTGGACACCGTTCAGCCCGTTGGATCTATTCCTGTCCTCACAGCTATCCCATCA
GCCCCATTCTCCAACTTATTTCCTGCAACCCAAAACTGTCACTCATTTCTCCTCTGTAAAACCCCCCCTCCTGGGCAACA
AACTCGCCTGTCTATAGTGCCTCCTCTAGTGCTAGTGAAACCTTCCAACAATGAGTCGAT
>M00285:128:000000000-BF978:1:1101:22331:3444_1:N:0:46
AGGCCCACATGCAGGAGTAATAACAAGCCCACCCCAAACTGAGCCACACACATTCCAAATCCCCTCCACACCATACAGTG
GTAGAGTTCCATCGAGCCCATTTCATTTATCATAATTGTTAAAGCATTTTCTTGGGAATAATCAATGCCTTGGAAAGCAT
GGGTACGTGAATACCAGGTCAGGGCAAGACTTCTGGGCTTGCTTGCCTTGGGTTGAATAAATTGC
>M00285:128:000000000-BF978:1:1101:23767:3444_1:N:0:46
GGTTTAAAAGGTGACCTGAGGGGCAACTTATTCACACAGAGGGTGGTGAGTACCTGGAATGAGCTGCCAGAGGAAGTGGT
TGAGGTAGACAATAGGAGCAGAAGTAGACCATTTGGCCCTTTGAGTCTGCTCTGCCATTTTGAGATCATGGCTGATCCTC
AACACTCAATATCCCGTTCCTGCCTTGTCCCCATATCCCTTGATTCCCCTATCTATAAGAAACCTATCTAGCTCCTTCTT
GAAAG
>M00285:128:000000000-BF978:1:1101:23514:3445_1:N:0:46
AACGTGGGCTCCTTGTTTATCTGTTGCACAAGAGGCTTCACTGCAGCTGTGGAAAATCTTGGAACCTGGTCTCTGTTGCA
GCACCACTCCGCACTATTTCCCAAGTCAGAACGAGTTACAGAATACCTGCAGGCACCCCCTGCCCTCGTGGTGTGGCTTT
GAGAGGTGCAGGCTAACCTGATGTAACGTCGGCAGGTTGGAACCTTGCTGACTACTCATGATATCGGTCCGCTGCTGAGA
TATGCAACCCTGCAATGCTTACCTGG
>M00285:128:000000000-BF978:1:1101:17352:3450_1:N:0:46
CAAAAAAGTTTAAAGGTCGATGAACACGGCGCAGAATTTCTTCTACACAGAGAACGTAGAACACTACAACACACTACACG
CTCTTTGGTCCACCATGTTGTGCCGTCCATAAAACCACACCTCACACTATCTAACGCTTCCAACCGCATATCCTCTATCC
CAAATTCCATATATGTCTATCCAACAATCTCTTGAACCTGCTCAACATACCTCCTTCCACCACAACAGGGGCAGCGCATT
CCATGTACCAACTACTCTCTGGGAGAAACACCTCCCTCTATCATCTCTCCTGAGCTTCCC
>M00285:128:000000000-BF978:1:1101:11518:3451_1:N:0:46
TGGTAGAGACTGTTGGATTGAGAAGAGTTATTGGAGACATATTGGTGTATTGTTCCAAATTATGTATAATTCCAGTCTCT
ATTTCCAACACCTCTGCTCCTCGACTTTGATTCCAATCACCAGCATCATTAGGGATGAGTTCCAACAACAATTATTGCTC
CCATTATTATAACAACATTAATTCATGTGTTAGTCCTCTGTGTATGATGTGAATTAAAGCTATCAGATCGGAAGAGCAC
>M00285:128:000000000-BF978:1:1101:9975:3456_1:N:0:46
GCAGAGATCCCCTTGTTACCTCCATCGGCAGTGTTTTATGCTCAGATTCAGGCACTCTAAATTTCATTACCCGGTTGTTC
AGAAATCAAGTCACAGTATCCTTCGAAGGTATCAGAAAGAAATTGGTGATAAGAACATGGGAAATAGAAGCAGGAGTAGG
ACATTCACCTCTCATTTCTGCTCCAATATTCAATAAGATCTCAGCTGATCTTTTACCTCAGAGCTTCTTTCCTGTGCTAC
TCATATCTCTTGATTCCTTTGATTTAAATTAAAAGTGAGTGCACTTTATCAAGCAAA
>M00285:128:000000000-BF978:1:1101:24323:3459_1:N:0:46
CCTGATGTCCCTAAGCAAATTTCCTGTGGGTCACAGATCAGCCCAGAAGTGATTGCTGGTGTGATATAATGTGCACATAA
GAAACTTGTGCAACTGAGTCCAATTTGTAGGTAGCATTGCTTGTGCTCAGTGAGTTCTTCATTGCTCCATTGCAGAACTG
ATACATCAGAGATGCAAGTAGATCAATCAAAGCATGTTCAGTTTATTCAATGGCTCTTCACACACCATCTCTGGAATGTT
CTACAAATATCATTGCAGCCCCGAGAGGAGTTAATCACCTGGCACAATTCTTAATGTTGT
>M00285:128:000000000-BF978:1:1101:22809:3462_1:N:0:46
GAAAGGGTTGTTTTAAATAAATAAACATGAGTTGTGAAGTGGCAAAATTTGTACCAAAAAATTTCATCTTTCTGTTTCTG
GTCCAGGTTCTGTTACAGCTTACAGCATTTAGGTCTATAAAATTTGAACCTGAGATCATACAGAAAAAGATATTTATACT
GCTGTCTAAACTCAACATCTCCCTTCACAAAGATAATGTCTG
>M00285:128:000000000-BF978:1:1101:16318:3463_1:N:0:46
GGATTGAAGCTTTTCCAACCACCAACAATAGTTTATTGTTTATAAAGGTTATACCAAGGTTTGTGGTACCCTGAAAGATA
AGTTCAGACAATGGTCCCCACTTCATAGGGAAAATAAATAAGGAATTGTGTGAGGCACTGCATATCGAACAGCAGTTCCA
CTGCACCTACCACCCTCAATCAGTGGGTATAGCAGAATGAGCTAATAGCACCCTGAAGAATAAACTAACCAAATTAGTGT
CAGAGACAGGTGTAAGTTGGCT
>M00285:128:000000000-BF978:1:1101:24866:3465_1:N:0:46
AGGGCAGAGTCCTAAGCCCAGCCATCTTCAGCTGCTTCATTGATGATGTTCCCTCTATCATAATGTCAGAAATAGGGTTA
TTCGCTGGTTATTACACATTATTTACTTCCACTGGCAATTCCTCAGCAAATGAAGCATTCCATACCTGCATGCAGCAAGA
CCCAAACGACATTCAGGGATGGATTGACAAGTGGCAGGTGGTATGCATGCCACAGAAGTGATAGAAAATTACCTTCTACA
ACAAGATCCAATGATACTGCTATTGTCAAGACTTCACCATCAATATCCTGGGGTCACTAT
>M00285:128:000000000-BF978:1:1101:7335:3466_1:N:0:46
AATAAGTAAATACCTTACATGAATATTTTCAATATCTTAAAATATTTGGTTAATGGCAGGACCCTTAACAGTATTGTTGT
ACAGAAGGATCTTGGGGTCCAAGTCCATAGCTCACCGAAAGTGGCCATGAAAGCAGATAGAGTGGTAAAGGTAGCATTCG
GCACACTTGCCTTCATTAATTGAGGCCTTGAGTAATAGAGTTAGGAAGTTATGTTGCGGCTTTATAAAACTCTGGTTAGG
CCACATCTGGAGTGTCGTATTCTGTTCTGGTCGCCACATTGTAGGAGGGCATTGGAGAGG
>M00285:128:000000000-BF978:1:1101:18974:3466_1:N:0:46
GAAGGGAGCCCGGGGAAAGTTCATAAGAATCCCCGCAGCAATGCAAGGCTGAACATATGAGGAGTGTTTGAAAGGAGGAT
TTCAGTGAAACCTCCCGGACATTGAAAGGCCCGGATAGAGAGCCCGTGGAGAGGACGTTTTCATTAGTGGGAGGGTCCAG
GATCTGAGGGCATCACCTCAGAATAAAGGGACTTTC
>M00285:128:000000000-BF978:1:1101:21320:3466_1:N:0:46
GGTAATTTTAAAATGGTCATGTTGTAGTGTAGGAAATCCAACAGCAAAATTGCATACAGCCAACATTCCTGAATAACAGT
GTTATTATGGCAATTAATCTAGGGTATGAACATTGGCTGGGACATCAGTTGAAGCCAAATATTGGCTCGGACACCAGATG
AACCCTTTGGACACCATATCATCTTAAGTAAATCTAAACAATCCTTGACATTTGATCCTGGAACAATGTCATAGATTGTT
TAGATTTACTTAAGACAGTTCAATGTTTTGCCCAGATAGGGAGTCACTACTTCAATACGT
>M00285:128:000000000-BF978:1:1101:8152:3467_1:N:0:46
CCCCACTGCCTCTGGCTCCGCCCCCAACCCTGCCACCGAGCCCCTGCCAAAACTTGGGAGTCTCCAAACTGACAGCCTCA
ACATCGATTTCTCTAACTTCTGGTAACCCCACCCCTTCTTTGTCTTTCTCCCCTCACTCCTTTGTCAGAGGGGAAGAGCA
CACGTCGGAACTCCAGTAACCCCGCAAAATGTCGTATGCCGTCTTCTGCTGGGAAAAAAAAATTGTAACTTAAATGACAG
AGCTAAGACTGCAAAATAATGTTGTTAGAAAAAACGGATTAGAATATCCAGGAAACGAA
>M00285:128:000000000-BF978:1:1101:16206:3467_1:N:0:46
TCTGCTTGAAGTAGATAGAGCAAATAGGTTTCCAAGTGCAAGGACATCATCTTTTGGCTTCAGTTAAGTCACAGTTAAAG
CTTCTTCTGCTTTCCCATTAATGGGGAAATAGGGCTATTCTCCCTTTCAAGGATTTTATTGAGCAGGACCTTCTACGGGT
CCTACATGCTCAGTGGTGCATCGCAGTTTAAGGTGTCACAGTTTGAGGTTACACATTTGAGAACTGCG
>M00285:128:000000000-BF978:1:1101:23429:3470_1:N:0:46
AAATATATTGTTTAATGCTAAAAGTTAGTTTTTCTTTATACTTTAAATAAAGATTTTTCATTCTGCAACATCTTACAAAA
TCACAATAGCAGACTTCTCCAAAGTACATGTCATTTTTCATGAATAGTCATTTTTTTATATACTCATTGTGTGCCAGTGC
ACACTGAAGAGATTACTTCCATAGCACTGAAA
>M00285:128:000000000-BF978:1:1101:19693:3475_1:N:0:46
TATTGATCAGGTAGATAGTCAGAGGCTTTTCCCCAGGGCTGAAACAGTGGCCACAAGAGGACATAGGTTTAAGGTGCTGG
GGAGTAGATACAGAGGAGATGTCAGGGGAAAGTTTTTTACTCAGAGAGCGGTGAGTGCGTGGAATGTGCTGCTGGAAGCA
GTGGTGGAGGCGGATACGATAGGGTCTTTCAAAAGACTGTTAGATAGGTACATGGAGATGAGTAAAATAGAGTGCCATGG
GAATGCCCACTAATTTCTAGTGTAGGGACACGTTCGGCACAGCTTTG
>M00285:128:000000000-BF978:1:1101:24031:3476_1:N:0:46
ATAGCCAGTGAGCTGAAAGGCCTTTGAATAGCTGAAGATGCTTTCAAGCTTACAATTATACTGATAGATGTCAAGCACAA
AAGACCATGCTGTTCTCATGTCCTTATGTTAGAAAACTAGCTGTAATTGAAAAATCATACTTGTTTGAAGAACACAGAAG
AGCACCAGTAGATATATTAGTTTGAAACACATTGTTGAACTGCTCCAATGTCACTAGGACCAGAATGTTGTTGTAAAACT
ATGAAGATAGGTTTATAATTGAATAGACTGACGTGCCAGAAGGACTGCACTGAGACCATG
>M00285:128:000000000-BF978:1:1101:15781:3478_1:N:0:46
AGGACAGGACCTCCAAGGTTGCAATCTCAGGATTGCTACCAGTGCCACGTGCTAGTGAAGCTAGAAGTAGGAAGATCGTG
CAGCTAAATACGTGGCTAAAGAGTTGGTGCAGGACGGAGGGCTTCAGGATTCTGGATAATTAGGCTTTGTTCCAGA
>M00285:128:000000000-BF978:1:1101:13139:3479_1:N:0:46
ACAATTGTTTTCCTGTAGATACACCAAGCGTTTTGTGTAGAACGTGGCAAATCGATGGTGTTAGCTTATATAACGCAGTT
TTAGCCATATAGGAAATCTGTTGCTATATCAGCGATTAACTTTTCATGTTTCAGCTGTACTGTTAAATAATTGTTACCAA
TCGACTCAGCACCATGAGATACATACACAACAATTGTTTTCCTTTGGTACTTCATGAGGTTTTGTAGAACTTGGAAAATC
AATTGTGTT
>M00285:128:000000000-BF978:1:1101:18498:3482_1:N:0:46
GAGCACATGGACAATGAGTCTAAACTCAAGCAGCTTGACACCCAGATACATTCATCATGAATCAAAGTACTGGTCTGCTG
CCAATGTCAGAATTTCAAAATACAGCAAGCAACATTTTGACCTGCAAATAATGCCTAGATGAAGAACATAACTCATGTGG
GTGCAATCAGCAGCAGCCACAATACAACCATATGGAAATATCCCTTTAATCA
>M00285:128:000000000-BF978:1:1101:7490:3485_1:N:0:46
TAAGACTATTGAACAGTTCCCTTATACAATGAGATGGTCTGTGACCTCACATTCTACCTTGTGCGACCTTGCACCTTACT
GCGCTGCACTTTCTCTGTAGCTGTGACACTTTATTCTGTACTGTTACTGTTTTCACTGTGCTATT
>M00285:128:000000000-BF978:1:1101:25287:3485_1:N:0:46
GTACAGGTCAATTCATTACACAGTGCAGTTACATTGAGCTAGTACAGAGTGCATTGATGTTGTACATGTAAAAACAATAA
CAGTACAGGGTAAAGTGTCACAGCTACAGAGAAAGTGCAGTGCAATAAGGTGCAAGGTCACAACAAGGTCCATCTCATTG
TATAAGGGAACCGTTCAACAGTGGGGTAGAATGAATCTCTGACAGTATGGTAGGAGCACTGATGCAAAGCAAACCTTGAT
TCAAACATCAGAATTTTATTAGACTATGCAGAATATACAACAGAGCAGCAACATGCTGT
>M00285:128:000000000-BF978:1:1101:15227:3486_1:N:0:46
GATGGCAGTGAGGAAAGAAGCTATGGTTGAACCTTGAGATGTGGGGCTTCAGGCTCCTGTACCTTCTGGCTGATGACAGC
AATGAGAAGATGATGGATGCC
>M00285:128:000000000-BF978:1:1101:12520:3487_1:N:0:46
AATCACCCGAGCTGTGTGACTCCATGACTCTGAGAGGGCTCCGAACACTCCCGACCCTCTGGGAGTGAATATCTGCCGTA
AAGAGGTGACCCGTTATCTTTGAACGGTGTCAACGAGAGGACACATCCCCCCTCCACACCCTGTCTGGACCCCTGTGATG
GTTCATTTGCGCCAGTACAACTGACCAGTCCAGAGGCAAACCCTCTCTGAACCGCAGATTCGGAAGCACGTCTGAACTCC
AGTCACTCCGCGAAATCTCGTATGCCGTCTTCTGCTTGAAAAAAAAAAAAAGCAATATA
>M00285:128:000000000-BF978:1:1101:20280:3489_1:N:0:46
CCCCTGCATGGACTCTGTCTACACATCCTGCTGCCTCGGTAAAGCAGCCAACATAATCAAAGACCCCACCCACCCTGGAC
ATTCTCTCCCCTCCCCCCTCCCATTAGGCAGAAGATACAACAGCTTGAAAACACACACCACCAGGCCCAAGGACAGCTTC
TATGCCATTGTTATAAGATCAT
>M00285:128:000000000-BF978:1:1101:9819:3491_1:N:0:46
TAGGGATACAAAGTGCGAAGAGTTCAGGAACTTAATACTTTGAAAGCATGGGTTAAATATTTCACCAGAGATCCAACAAT
TAATCTCTCTGGTTTCACCCCAATCGACTAAGAAGTACGGAAAGAATCTTGGCTATAGAATTCAAGAAAAACAAAGGACT
GCAGATCCT
>M00285:128:000000000-BF978:1:1101:17697:3493_1:N:0:46
TCCGGGATTTAAACACCATTAATGGTAAAACAACCCTGAAGGATCTGATTCTAGACGAGTATCCTATCTTTCAGAATATC
CTGGGAGAGATCTGGAAGAACCCAGAAAGATTGCTGTTTATTTTCGATGGTTTGGATGAATT
>M00285:128:000000000-BF978:1:1101:18279:3493_1:N:0:46
AAGAACACTTCAGTTATCTAAACAGTCACTGGAATCAAAATCCTACAGTGTTTGAAGGACCGTTTGATGCATTTGCTATT
TCATGACAATATACGGTGAGCTCAGTTCAACAAGTGAACACAGTGCTGAGAAAGAGTGAAGTTTGTATTTTTCCACCTAA
AATGTTACTCCACTGTAAACATGTAATTCTATTAATACTGTTCCTCTACAACACCATCATAACCATTGAAATTGTGTTTG
ACCACCTGTAATGTGATTCAGAATTGTGAATTTATAACATTAAAAATTGTATCAAGCAGC
>M00285:128:000000000-BF978:1:1101:24388:3493_1:N:0:46
TTGGATAGGTACATGGAGGGGTGGGGCTTGGAGGGATATGGGCCGAACGCAGGAAATTGGGACTAGCTGGGTGGGCACTG
CGGTCAGCATGGACGGGTTGGGCCAAAGGGCATGTATCAGTGCTGTACTGCTCTGTGACTCTTATGATAATACAACGTAG
GATTCATCAGGTGAACAGCCACACAAACCAAGTGTCCAATCCTACTGGAAGAGCCATGTC
>M00285:128:000000000-BF978:1:1101:7952:3493_1:N:0:46
CACTGTAACTCGGTACAAGTGACAATAATAAACCAATACCAATAAAAAGTTTTTTTTTACATAATTTAAAATTTAATTAA
AAATCTGAAATAAAGAATTGAATACAATAAACGGAAGTGAAAAAGCTAAAAAGTTTCCTTTTCTTTTGCA
>M00285:128:000000000-BF978:1:1101:24504:3494_1:N:0:46
TAAATATACAGTATTTTAAAGATATACCTTTATATCATTGATAGGCAGCAGTAAAAGGCAAACCAAAAGTTCTCAATTAG
AAGCATCAATCTTCAAATTACCTTGGAACTGCTGATCCAGCATCTTCCTGGTGATTGACAACCCATCCTTTTTGGATCCT
CCTCCTGCTATTGTCTCATTCAGAGCCTTAGCATACAGCAAAATCCCATCATAAAAACA
>M00285:128:000000000-BF978:1:1101:14240:3499_1:N:0:46
GAAACTGGCAAATGAATGGTTTTAGCCTACACAACGCTGTTTTAGCCTAATGAGAATTCTGATGATATATCAGATTACCT
TTTCAGGGGTAAGAGGTACAGTTAAATAACTGTTACCAAACGACTCAGCAGCATGAAATACATACACTACAACTGCTTTC
CTGTTGATACTCCATGCGTTTTGTGAAGAAACTTGCAAATCAAATGTTTTAGAATAAAAAACGCTGTTTTAACCTAGTAA
ATAATCTGGTGATATATCAAGATTACCTTTTCAGGAGTACGAGGTACACTTATATCAATG
>M00285:128:000000000-BF978:1:1101:10984:3500_1:N:0:46
GTCCTGCGGATTCCATTCCTTATGTACACGGTGCCTGAGGTCGGCGCTGTTTCTGTGGTGTAGCGGTTCTCACGTTCGCC
TCACAGGCGGAAGGTCCCCAGTTCGATCCTGGGCAGGAAGATGATTTTGGATCCTGCTCCAAGTAGTGAGGCGACTGCGT
CTTCTCGTCGCTCCCATTCGCCTGGAAACTGCGGCCCAGAGATTTTGCTCTCAAGTC
>M00285:128:000000000-BF978:1:1101:17772:3501_1:N:0:46
CTAGAGAAACAAAGGACTGCAGATTCCAGAATCTAGATGAAAAACATCTTATTTTGCTGGAGGAACTCAGCAGGCCAGGC
AGCATCCGTGGAGAAAAGCTGGCAGTCAGTGTTTCGGGTCAGGACCCTTCTTCAGGACTGAAGATGGGAAAAGGGGAAGC
CCAGTATATAGGAGGGAAAAGTAGAGCAGTGATAGGTGGACAAAAGAGGGGAGGCAAGATGTGGGCACAGGGAGGGGTGA
TAGGTGGATGCAGGTAAGAGATGGTAATAAGTGGGTGAGGGGAGAGCAGATCCACTAAGG
>M00285:128:000000000-BF978:1:1101:19459:3502_1:N:0:46
AGGCAGTGAAGGGGATGGTTGGAATTGTATCCCAGACTGGGTTTGGTCCGAGAATTCTGGAGACGTTGGGGCAACCTCCG
ACCGTCCCACCTCGGTCACTTCCTGGCTCTTGGCGGGTTGAGAGGTCCCGCCCAGCGTCCTTCCCGAAGACCATACTCTC
GACCCAGTGATTTGATCCGGAGGTCCAATATTGGGCAACGTCGAGGATCTCCATGGAAACCACGTGAATGACGGGGCGGT
TGAACGGCTCCCCTGGGTCTGAAAATCCGT
>M00285:128:000000000-BF978:1:1101:16765:3502_1:N:0:46
GATCTTTATTACAAGAGTATTTGTCTACAGAAGTAAAGATGTCTTACTGTAATTATATTGGAGAAACAAAGGACTGCAGA
TGCTGAAATCTAGATGAAAAACACTATGATGCTGGTGGAACTCAGCAGGCCAGGCTCCATCCATGGAGAAAAGCAGGTGG
TCAACAATGCAGGTCAATACTGTCTCTTAGTGCATCACATCTGGAGTATTAGTGAAAATAAAAAAAATGCAAGTTGGAAA
TCTGAAACACCAATAGAAAATTCTGGAAACACTCACTAGGTCAGAACTGAAGAAGGGTCT
>M00285:128:000000000-BF978:1:1101:11083:3502_1:N:0:46
ATGACTGCTGCATCAGTACGTTCATTCTAAGAATGTTTTATTCGAGTCTCTTTTTAATTTTTGTGGTTCCAGTGTCATTA
ATGTCTTTCTGTCTTTGCGTCTCTCATTATTTTTAATGTGACCAGCAACTTGACCTGTGGAGTACAGTATTTCGCTCCCA
TGTATGCTGAATGTGTATATGGCAGTGACAATAAAACTGCTTCTGATTCTGCATAAAGAAACACGGGACTTGGACAGAAA
AGTGAAGCTG
>M00285:128:000000000-BF978:1:1101:15220:3503_1:N:0:46
AAAACTGATTCTGATTCTGATTCTGATAAGCATATGGAGGAATTTAAGAAGGGGATATGTGAGAGGAAGGGGTTAGATAG
TCAGGCGTGATTTAAAGGTCGGCACAACATGGTGGGCCGAAGGCTCTGCATTGTGCTGTATTGTTCTATGGTTCTAATAA
AGATGTCGATCGGCACAACCCCCAAAAACCAATCCGGTGATGTCAACATTCAACCATACCTGA
>M00285:128:000000000-BF978:1:1101:13273:3507_1:N:0:46
TACCCATGTAGTTTCATAATTAAATGAATTTATCAGAATTTTATGTTATAAGTTTCTCATCATCATTTAATTACTTTGAA
AGGGAAATGTTCTAATTGCTTATTACAAGTGTGCCAAAAATTCAGAACCTGGAGGATTACTTACAACTGGAAGTCTGACC
TTGAGAGAACAGTGCAAAGCTGATAATCACCCATATTTGCGAACCATACCATGTGCTGCTTCTGAAAC
>M00285:128:000000000-BF978:1:1101:19148:3509_1:N:0:46
GTGTCGTTTGAGTTTTGAGTGGAACATTCGGCTTTCGTGATTACTCTCTAATCTCTCTCTATATCTAAGTTTTGTCTTCG
GTGGACAGTGCTTGTGAAGAAGCCTTTATTCGTGTTTCATCTTACAGCTTATTGAACTGAACTTTAAGAACTAATTCCTG
GACCTGGAGTTTAGGAATTTGACACACACACACGACGAGTAGTTTTTGGGGTTATAGTTTAAGATTCTAGTATTCTGTTT
TGTACTAATATACTAACTTTTTGTTCTTATTTTACATATTATCGGAAGTAGTTAATAAT
>M00285:128:000000000-BF978:1:1101:10545:3511_1:N:0:46
CAAACATTCTGTTGGAATGTTTCAAGAGTCTAATTAGCAGAATTAGTACATGTAAATTAATATAACATTTGGACTTGAAG
AATTCCTTCCATGAAGTGTAGTAGAAGAGACTGTTATTAGTGCACATTCAAAATTAGCACATATGGCATTGGGAATAATA
TTCTGCCATGGATTAAGAATTAGTTAAC
>M00285:128:000000000-BF978:1:1101:11949:3511_1:N:0:46
TATTGATTCAGGCCTACTTCCATTCTGCCACTCTCCACTCTTTGTGCTGGGTCTGTTAGATGTGTCATCCATTCACTGCC
CTCACTGAGAATAAAACCAGGTCATTTCACAGAGTGGGCTTGGAAACATAGAACACAGAACAGTACAACACAGAGCAGGC
CCTTCAGCCCACAATGTTGTGCTAACATAGCTTATTCCTCCCACCTACAGATTGCCCATATCCCTCCATTTTCATCTCAT
TCATGCGCCCATCCAAGCTTCTCTTAAAAGCCCCCAGTGAATTTGCCTCCACCACTCTAT
>M00285:128:000000000-BF978:1:1101:5795:3511_1:N:0:46
GCATTGGGGAAAAGATTAAACCCAATTTTGTCCAGAGACTTTGAAACTATTTGGAGTCTTGAATTATTCTAAACATTTGT
TTCATCTACATACTTCTAAAGGGAAAATAATCTCGATGAAATTTGGTGGTGGGGGGGGGGGATAATTTGGGAAAATATCC
AATTTTATCTCTTTGCATGAATCCTTCGTTGTAAAGATCGGAAGAGAACGCTTGTCAACACCAGTCACTCCGCGAAATCT
GGCAGGCCGGCTCTCGCTTGAAGCAAACAGAGCAAGGACCCTGGATGCCATGGTCGTTGG
>M00285:128:000000000-BF978:1:1101:23643:3513_1:N:0:46
GGCTTCTCGCTCCAGACTGTCCCAGCTCCCTCAAACCATATTCCCACAGCACCTTCGGGCAATGGCTGGTGACAGGGAAG
GGAACTAACAGTTGGTTGGACTGACCACAAAGAACATGGCCTCACTTTCCCGTGATTGACACCAGCCCAGGAGACCAGCT
TGAAGCAGTCGGTCTACAGTCTTTCTTTCTTTCTTTTTCAATCTTTTTATTGATAACAAATCATTACAGGTTAAGATATA
TAACTACAATGTTTACACATGTATTATAAAAATATCAAGTAAATCATAGGTAATCATAA
>M00285:128:000000000-BF978:1:1101:8637:3514_1:N:0:46
GTGACAATAAAGGCCTGGAAAAGACACTGTGCGTTAAAGATAGAAAGTGAAGTCTCCAGCTATGATGAATTGCTATTTAA
GGTCGCTCAATAGATCAGTAACAGTGGTGGTACAGTGGCTAACTGTATCAGTAATTGCACTAACAATTACTGATTATAGT
AATTTTTGAATTTACTGATATTTTCTTTTAAGCCTTAATCACTAGTAATGAGTGCAATACTATTGGTTTATTATAAAAAC
CCATCTGGTTCACTAATGACCCTAAGGGAAAGTAATCTGACATTCTTACCTGACCTGTAT
>M00285:128:000000000-BF978:1:1101:14965:3515_1:N:0:46
AGCAAGAAGTGAGTGCGTGTGCTTTCCCCAGACTCAGTTCTAGCTATGAGCACATCATTCCCAGGGGACAATCTAGCGCC
ACAGATGGGGTGAGTGGTTCCGCTGAGCCCCTGGTGCAGCTCACCACTACAGCTCCTGCACCGTGTACTCTGGTGCAGCG
ATCCCACTAAAGTCCGCGCCCTGTCACACACTGGAGACGGCCTCCAAACATTTCTGCATCAGCTGCGTCTGTGGAACTTT
GGCACGGCAACGCGAGTCTTCAGGAAAGGCTCCTGACAGGCCGAGCGCTTGCAAACATTT
>M00285:128:000000000-BF978:1:1101:18663:3516_1:N:0:46
ACTGACTTTCAAATGACAGCATCTGACTGTGCTATTAGCAAGCAGGTGATTGTATAGCTAGCAACGTTAACTTACTCAGA
AAAATCATACCTTTTTTAAAGTGGAGTAAAGGAAACAACAGAAAGAACCAACAGCAACATCTCCCAGTCTAAGCAAGGTA
CTTTTACC
>M00285:128:000000000-BF978:1:1101:20051:3521_1:N:0:46
GCTCCAGATTCTTGCATCTGCAGTCTCTCCAAGACAGAAGTGGCATCTTACTTAGTGCTGAGATAGGTTCTGAAAAACTA
ACCCAAAGTGACTTAGCCCGGGCCACTGTTAAAGGAACTACCAGCCAGAATTTTTTCCAAAAGCAAATATTTTCTTTTTA
TCTGTT
>M00285:128:000000000-BF978:1:1101:9565:3521_1:N:0:46
GCCACCACAAGGCTCCAGGGCCTTCGACACGCTGCCGCCTCCGATGAGCTCCGACGAGCTGTTGGAGCCGTCAGTACAGA
CAACGTCTCCATAAAAACAAACATCAGAAACAAAGAACACACAAAAAAAACCTAAAAGACTAACAAAAAAACACAAGCAC
TACAGACCTGTGAGAGGCTGCTGCAACTGTGTGCGCCGCCATCTTAAAAAAAAGTAGTGGTTGGTTTCTAAGTTTCACAT
CACCATTCTTTGTGTACTGTCAACCATTCCAACACTCAGCAGC
>M00285:128:000000000-BF978:1:1101:6782:3523_1:N:0:46
GATGCAGAGAGGCTTCAAAATAATTTAACAAGTTGAGTGAGCAGTCAAATACATGTCAAATGCAGTATTATATGGATAAA
TGTGAAGTTATCCACTTTGGTGAAATATGCAATAGATCATCAAAATGGTGACAAATTGGGAAAAGAAATTGGGATGTCCT
TGTGTACCAATCACTGAAAGCAAACATGAAGGTGCAGCAAGCTGGTGTGAAGTATGTGTGCAGGTTGGTCTCTTTATTTA
AGAAAAAGAATACTTGCCATGGAGAGAGTGTAACAAAATTTCAGCAGACTAGTGCCCT
>M00285:128:000000000-BF978:1:1101:13367:3523_1:N:0:46
CTGGAGGACCTGGTTGTACATATTCATAACTCTTTGGAAATGGCAGGATATGTCCAGAGAGCAGCTGGTAAACCTTTTGG
GACTGTGGGCTTCATAAATAAAGGCAAAAAAATTCAAAAGTAGGGAGGGCATGTTGTTTATAACACACAAGATAAACCAC
AACTGGATTACTTAGGAAAGATGCAAGGGATGCATA
>M00285:128:000000000-BF978:1:1101:6602:3524_1:N:0:46
GCCTGCAATCACAGCTGTCTTGCGCCACTATACCCAAGACACAGAAGAGCAAAGCAAAGGTAAGCAAAAGGGGTCAAAAT
CCAACATTTAAACATGTGCTCAGAAAAAAAGTTCCCACATTTTCAGCTTCATTGTTCCATCTTAAAGCATTTCTCTTGCT
GAGTTGACAACTTTCTCCATATCGAATAACAAAAACCCTCC
>M00285:128:000000000-BF978:1:1101:13586:3526_1:N:0:46
TAGCTGGCTGGCTGTAGGAAGATTTGTTGCTCTGCTTAGATAGATGTTCATGTCTGACCATGAAGAAGGCCAGTGGGAGG
TAGCGAGAGAGAGAATGTGGGGAGAGATGAAAGAAATCAGAGTACAGTGTGGAGAAATTGTGGTGGGTAGTGTGGGGATG
AGTTGTTCTTGCTATAGATGAACATGATGTTCAAGAGAAACAAAGGGCTGCAGATGCCGGAATCTAGATGAAAAACACGA
TGATGCTGGAGAAACTCAGCAGGCCAGACAGCATCCGTGGAGGAAAGCAGGCGGTCAAC
>M00285:128:000000000-BF978:1:1101:21604:3527_1:N:0:46
NNNNNNNNNNNNNNNNNNNNNNNNNNNNNNNNNNN
>M00285:128:000000000-BF978:1:1101:14304:3527_1:N:0:46
ATTAAAAATTCAGTTCAGTGTCACAAATGTACTAAGACAAGATCCAGGAAGTCTAAGATCTACATAATTCTTTATTTCAT
ATGCCATTATTACTTCAGAAATCAAAGAATGTCTCATGAAGGACTCCAGACAATCATTTACCACCACCC
>M00285:128:000000000-BF978:1:1101:7519:3528_1:N:0:46
TTGGACATTGAATATAGACCTTCATTCCAAGTTGGAATTGATGCAGATCCCAAAGGTGAGATGACCAATTACTAACTCTG
TATTTCAGTTTAGAATAGATACTGATGTAAAAATGGAGACTACTACAAGGCATGTAAAACATCTTGTGAAGAAAATGGAA
GCACACCGGTTTTGCAAGATCTCTCCAAGCTTTGCCTTCTTGCATTAATTTCCAATCGGACTTCTGTGCTGAACACTTGG
TCTGGCATCAAGTTCTGACTTTTCTCCTGCAGGATTCTTCGAAATACCGAGGAAAGCTCT
>M00285:128:000000000-BF978:1:1101:12563:3529_1:N:0:46
GCAGAGGGGGTCAATGCAACTAAAATGATGAAACTGTCCACACTAAACAGTGGCTGCTATACTTCTGCAGGGAACAGGTG
TTGCCCATGGTAAAATAGCCAGACAGCGCAGAGCACTGCATTCATTAAAAAACTGTAGGAAAATGAATATCAAAACAGAT
GTTTTGTAGATGCTGGAAATCTGGAATAAGTATAGAAAATGCTGGAAACTCTCAGCTGGTCTGGCAGTATCTATGGAAAC
AGAAACACTTATGTCCGAGAACCTTCACATTAAGCCCATTCTCTGTGTGACCTTCTGAGC
>M00285:128:000000000-BF978:1:1101:6108:3537_1:N:0:46
AGGTTTATAAAATCATGAGGGGCATAGATAAGGTGGATGGTAGGTCCAGGGGAGCAGAGGTCAAAACTAGGGGGCTTAGA
TTTAGGGCGAGAGGGGAAAATTTAAAAGAGACCTGAGGGGGCAACTTTTTCAATGCAGAGGGTGGCGAGTATATGGAATG
AGCTGCCAGTGGAAGTGGTTGAGGCAGCTACAATAGTATCATTCCAGAAGCACTTGGATAGGTGCTTGGAGGGATATTGG
>M00285:128:000000000-BF978:1:1101:14265:3537_1:N:0:46
ATATTGGAAAGACATTTTTAATATTATTTCAGATGTATTGAAGATCGATTTACAACCTCACCCTATTACTGCAATTTTTG
GATAATCATGGATACAGTCTAGCCATTTACCTGCTTCCGCTAATCGTATGATTGCTTTTGTTACATTGATG
>M00285:128:000000000-BF978:1:1101:21512:3539_1:N:0:46
ATCGATTTGGGTTTTTTTCCTGTTTTTTTCTAATTATATAACCTTTTTCTTTCCTATCTTTTACACTATACTTATTAACC
AAGAGATTGTTGGAACTATTTCTTTTATATATATCATACTTTATTGCTCTTTTTTAATGATTACCTATGATTGTTACCTG
ATATCTCTGTAATACACGTGTAAACATTGTTGTTATATATATTAACCTGTATT
>M00285:128:000000000-BF978:1:1101:12057:3541_1:N:0:46
CAGTGCAAATCTCAATTAAGCAAACTCCAATCTTTACACATGGTCAAATATTTCTGCTTCAAGCACTATGCAGTTTTTGC
AACTGCAGTTAGTAAAGCCTGGAAATTTGACCTGCTTGAAGGCTTTTACTTAAAAAAAAAAATTCACATTGAAACCTGCA
TATTAGGAAATTGGACAGGGCACATTGCATACATTTGTTGCAGCTACAATTTTTCTAGTATTATTCTTTAAATATAATGG
CATCATCAACAATACATGATGTTCATCTGTGCCTCACCAACAAGAATAAC
>M00285:128:000000000-BF978:1:1101:24833:3543_1:N:0:46
GATCTGGAAATGTATCATGTAGACTATAAAATCGATAGTATATTAATCTTTTATTTTCTCGGTGAAATGAATATTAAGTG
GTTTGAATGTCATGGCTAACAATGAAATGTATTTTGTTCTGTCAGAACCCAGAATTTCCATTGAGAAGCCATTGCAAAAT
GTTGAAGCTCCAGCTGGTGAAGATGCTACCTTCATTATTGAACTATCCTCTGTTGCTGCTGGAACGTGGTTCATGAATGG
AGAAGTTGTACAAGACAGCGAGAATTACATAATACAGAGATATAAAAATATACACACACC
>M00285:128:000000000-BF978:1:1101:8007:3549_1:N:0:46
CTTTAGGGATAATGAGGCTAGTCAGCAGAATGTATTTGCTCCTTTAGTTCCTTAGTTGTAAGGATGCATCTGCAGTTTTT
ACAAATGAGGAATAAGTTGGTTGCAATTAAAATGTCATGGACTCTGACTCTATTTGTGGTAGTGTGAAACACAAATATTT
ACATTTTTAACTAACCACTGAAAACACTTTATTTTTCAGTGTGTGCTGAGAATGACGCATATTATCATCTGCCATACATT
GCTGTCTTCAGCATGTGTCCTGAGATTATAGGTC
>M00285:128:000000000-BF978:1:1101:9012:3550_1:N:0:46
AAGATGTATTTCACTGTGTGTTTCGATGTACATGTGACTAATAAAGAAATCTATCTTATCTTATCTTATCTTATCTGCTG
ATTCCTATCTTATATTAACCTTCCCGGGGTATGCCCTCAGGTGGAACCAGTAGGTCAGCATTAAAGAGCAAAAAGAAACA
GGAACAGGAATTGAACAAACCCCTCTC
>M00285:128:000000000-BF978:1:1101:10244:3550_1:N:0:46
GATCTACACTCTTTCCCTACACGACGCCCTTCCGATCTCGAATACACGCTTTCCCTACACGGCTCGCATCCGAACTAAAC
TACACCCTTTCCCTATACGACGCGCATCCGAACACGATCGGAACATCGCAGTGTGGGTACAGAAAGGGACGACCAACACG
AGACAGAGGGCGGCGGCAGACGGAGGAAGGGTGATGACAGAATGAACCAGATACAGGAAGGATGCAGGGAATGGGGAGGG
GTGAGGGTGTAGGGTGACGACAGGGTGGGGAAGGAGGCGGACGGGTGTGGTGGGCGTGCG
>M00285:128:000000000-BF978:1:1101:14753:3551_1:N:0:46
AAAGTTATTTGCAGATATAGCACAAGCTTTCCCATTTGGCAGAAAGAGCGTTTTCAAGAACAATACATTGATTTGGAACT
TTCTGCACTAACACTATGTAGGAACTTGTTAAAAAGCATTGTAATCTATGTTTTTCATGGAGCTGAGTCGAATGGTAACA
TTTATCTGAATGTACCACTCGACCATAAAAAGTTAAATGCAGATATAACACAAAGTTACCCATTTCGCAGAAAGAGCGTT
TTCAAAGAAGAATGCATGGATTT
>M00285:128:000000000-BF978:1:1101:22909:3552_1:N:0:46
AACAAATTCCTTCTTATCCTCTTCTGAAAAGGGGAGCCCTTTTTTCTGAAACTGTCTCCTTCGGTTCTAGATACCACCAG
GAGAAATGTCCTCTCAGTGTGCCTAGTCTTCTCAGAATCCTTTCTATTACAATAAGGTAGTCTTTTAGTCTTCTGATCTC
TATTGAGTGTAGGCCAGTCTATTGAGTCTGCCCAATCGTTAATTATAAAATA
>M00285:128:000000000-BF978:1:1101:10381:3552_1:N:0:46
GGGCATGACCTTTATTTTTTATGCCATGGATTGAAAAATAACTGAACATTGTTGCCCTTTATCATTTTATGCTTTGAGGT
GCCTTTGCCCAGAGA
>M00285:128:000000000-BF978:1:1101:8266:3552_1:N:0:46
GTCATAAAACCAACAGCAGGTATATCAGGTGTTCTTTTCTTCTATGTATCTTGTATAATTTATGTTTAATTTATATTTTT
TCTTCTGAATGTTGAGCCCCTAACACTGTGTGCCTGTGATGCTGCTGCAAGCAAGTTTTTAATTGTGCCTGTGTACACAC
GTACTTGTGCATACGACAATAAACTCAACGTGACTGGACCTGTGACTGTACTGCCACCACGCTGCTGATGTAGCTTAACC
CCATGTAACATAAACCATCTTACTGGTGTCATCTTAGTGGCTGCAGTGTGTACTGTCTGC
>M00285:128:000000000-BF978:1:1101:23204:3555_1:N:0:46
GTTGTGACAATAGAACTGATTCTGATTCTGATTCTAACCCACCCCGCCACTTCCAGGTCATTTATAAAGATAACAAACAG
CAAGGGTCCCAGCACAGATCCCTGAGGTACACCAGAGGTCACCGACTTCCACTCAGATGTTCTAAGTTA
>M00285:128:000000000-BF978:1:1101:13916:3558_1:N:0:46
CCGTCCATCCAGTTAACAGCAGCCGTTCCATGATCCTCAATTATCAGGAGAGGTGGGAGTTAAAGATTTGTCAAGTTCAG
TTACTGAAATCAGCAAATATTAAAATTACAGAACTAATCCCTGGTCTCAGCCAACACTCATTCCCCGGTCTCAGCCAACA
CTCATTCCCCGGTCTCAGCCAACACTCATTCCCCGGTCTCAGCCAACACTCATTCCCCG
>M00285:128:000000000-BF978:1:1101:18653:3559_1:N:0:46
CCCAACCCCATCCTCCTAGTGTTTATATCATAAAATAGATGTTGGAATCTGTACATGGTTTAATTATATTGCAAGACAGG
TCTCCCTGGTTAACAAAGAAGCATTTGTTATTTGAAAATTTGTTAAGTGGGGTTAGATTACCACTATTTCCTGTAGAGAA
AATTTATTT
>M00285:128:000000000-BF978:1:1101:25005:3560_1:N:0:46
AGAATTTCTTTTTTAAGAAAGTGTTCCAATCAGTTTGAACACATTGGAGGCAGTTTCCCCAAATGACAATGAAGACCAGC
AAGGGCAAAATGCCACTCATCACACCACAGACTGCTACACTTCACTGACTGCGCACTCCTGAAGTGTGTGGAATGGTATA
TGCTTAAGTACATGGAGTGTACAACTCTGGTCTACTTGGATAAGACCATCTGGAACAGGGCAGGTTTGAGCCAGTCATTG
ACTGGAATTACATTGCCACCAGCCTAATACATA
>M00285:128:000000000-BF978:1:1101:24198:3561_1:N:0:46
ATGCAAGACACGTTTTTCACTGTACCTCGGTACAAGTGACAATAATAAACCAATACCAACACCATACAAGTTGTTGGTGA
GGCCAAATTCAGAGTATTGTGTGCAGTTCTGGGTCACCTACCTATAGGAAAGATATCAATAAGCTTGAAAGAG
>M00285:128:000000000-BF978:1:1101:8584:3562_1:N:0:46
TGTGTGACTGATAAAGATCTTATCTTAAATACAGCACTGTCCCTCCTTCTCACTTTTCTTCATTAGAACTTCCAGCAGTT
CGTTACTTTACCAACGAAGCAATAAAACCAAAACAAGCCCCACCCTCACCTGACACTAGCACACTGATTTAACAGAAGCA
GGCTTCCTCTACAGTCACAGAAATTCAGCAAGAAAGAGGTCGGCCATTCAACCCATCGTTGTCAGACCAATAGAGCTCTT
CATCTCATCCCAGTTGCTGGC
>M00285:128:000000000-BF978:1:1101:16620:3563_1:N:0:46
TCGGAATTTTGATGGTAAGTGCTAGAAGTCAGTTTTTAGTTGCATGAGGTTCGGATGGATCTGTCAAATGTTGTGGGGAT
GGTCTGTTCACGGGGCAGTTAGAGCAGGACAATGAAATGGAGCAAATTGTAGGTCGAGGTGTGTGTGGTCTTGAGGGGAA
AGAATGAGACATTATCACAGGCAGATGACTTGCAGCAGAGGTGGAGAGCTGATACAGATGGGGAAGGGGAATTCCATATT
GAATCTGGAAGCCTGTGACATGCCCGGACGGAGGTTGGTGCTGTGCCTCGAGCTGGTGTT
>M00285:128:000000000-BF978:1:1101:21005:3563_1:N:0:46
GTGGTTGGTGCATGGAATGCGCTGCCTGGGGTGGTGGTGGAGGCTGATACATTGGACAAGTTCAAGAGATTGTTAGATAA
GCATATGGAGTAATTTAAGACAGAAGGATATGTGAGAGGAAGGGGTTATATAGTCTTGGGTGTGGTTTGAAGG
>M00285:128:000000000-BF978:1:1101:10256:3566_1:N:0:46
CACAAAGCACATTGTTGAAGGTAGAGCAGTGAATGTGGTGTACATGGATTTTAGTAAGGTGTTTGACAATGTTCCTCATG
GAAGGCTCATTCAGAAAGTCAGGAGGCATGGGATCCAGGGAAACTTGGCTGTGTGGATTCAGAATTGGCTCACCCACAGA
AGACAGAGGGTGGTGGTAGATGGAGGATGGTTGGTGATAGATTGAACCATATAAGGGAAGGATGATGGGAATATGGTGGG
GTGGGGGTGGAGGGTGTTGGCAGGGTGTGGTGGGGGTAGGTGGGTGGTGTGAAGTGTGTG
>M00285:128:000000000-BF978:1:1101:21700:3567_1:N:0:46
GTGGAAATACAATTTAATATCAATCTAAAAAGCAGCTTTTTTTTTTGTACTGTGCCATTCAGGTAAAATGAAGAGTAAAG
GGAAGTGAACGTGTCAACAACTTCTAACGTGTAGACCAGTTACAAAGGACCATCTGGTCTCCTTCCAATCTCATTCTAAG
TTA
>M00285:128:000000000-BF978:1:1101:20842:3567_1:N:0:46
CAGTGCAATCACCTCCTTCCTATTGTGTGGCGACCAGAACTGCACACGACACTCCAGGTGTAGCCCAACCAATGTTTCAT
AAAGTAACGTGACATCCGTGCTCGTGTGTTCCGTGCCACCGCCAATGAAGGCAAAGCATCCCATATTTCTCCTTCACCAC
CTTATCCACCTGTGCTGCCGCTTCCAGGGATCTATGAACTTGTACCCCATGGTCCCTCTGTTCATCAACAACACTCCCCA
AGAGCCCTATTGTGTGTAACCTACCCTTGTTTGCCTTCCCAAAATCCATCACCTTGCCTT
>M00285:128:000000000-BF978:1:1101:24706:3568_1:N:0:46
ATTGTACAATTCAATATAAACTAACAAATTAATTAACTTTCTATTAACCATGCTGTTTACATATAACCAGTTCTAAATAG
GTACAATGGTAATATGAATTACTTCAATCACATGACACCACAACT
>M00285:128:000000000-BF978:1:1101:23730:3570_1:N:0:46
TTTTTTTTTAACAACATTTTACTTTTTTCAAAGTTTCCCAGAAAAATAGTCCGTCAGCTCTAATTTGCAATATTACGAAA
AGTTAAAATAAGATTTTGTTTGCCTTTGGCTATAAATATCTCCCAGAAGCTCACTTTAAATTGCACCATCTCTTCATGTA
GCTCATTGTCATTTAAAGGGACATTGATCTCATTTTGCT
>M00285:128:000000000-BF978:1:1101:20116:3571_1:N:0:46
TCTGTATCTCCATTCAACAAGATCATTGTTAATTTTCTACCTGAAGCTCTGTTTTCCTGCCCTAACCCCATATACCTTGA
TTTCCTTAAGACACAGAAATCAATGCAATCAGTGACAGAGCCTCCACTGTTCTCTGGCCTCTGACTGAAGAAATGTCCTC
TTATCTCCATCATAAATGGCCTACCCCTTGGTTTTCCAGATGGTACAGTGGTGTGGGGAGTTTGCACGTTCTCCCTGTGA
CCGCATGGGTT
>M00285:128:000000000-BF978:1:1101:11406:3574_1:N:0:46
CCAAGCAAGCAAACAACATGAGGTAGCAGCAAGTGGGGCCATTAGCAACACTAACAGAATCTTCCAGAAGGGAGGGGCCC
AGCAGCCCACACTTGAAGGAACAGAGTGGACCAGCCAAACCTGAGGTGAGCTTTCACAAAAAGACTCATCCAGTTAGGGT
TCACGTAGGATTTTCCAGATTGGGGGGCCCCAGCAGCCCACCCCTGGAGGTCCAGAGCGGCCCGGCCAAACCTGAGGTGA
GCGGACAGAATTAGACTCATCCAGTTAGGGTCAGGT
>M00285:128:000000000-BF978:1:1101:15341:3574_1:N:0:46
TTGCTGCATGGGACAACAGCTGGTCCTTAAGGGACCATCTCAGATCTCATGGGATCAAGAAGACCATTGCATTAGGATGC
TGTGTTACTAAGAAAGTGAGGTTTATCCACTTGATGGAGAATGTTTAGAGTGACTCTTTTGAAACGAGGAGTT
>M00285:128:000000000-BF978:1:1101:15428:3576_1:N:0:46
GTGGTGCAGGCAGGAACAATTACAACATTTAAAAGACATTTGAAGAGGCACATGGATAAGGAAGGTTTAGAGGGATGTGG
GCCAAATGCAGGCAAATGGGACGAGCTCAGAAAGGAACTTTGGCC
>M00285:128:000000000-BF978:1:1101:13866:3576_1:N:0:46
ATGTAAATGAAATGGAAAACAAATAAAACTGCAGCTCTAGAATCTGAAACGAAAACTGAAAATGCTGGGACAACTCAGCC
AGCCAAGCAGCATCTGTGGAAAGAAAAACCAACATTGTGGGCCAGGAATCCTTCCTCAGAACTGAGGGACAAGTGGAAAG
TTTAAGTTTTCAAAGCAAAGCTGGGGCATGAGTGAGGTGTAAGGCAAAAGACTACACGGAGTCAGACATCAGGTGATAAA
TAACATGAATACTGACCATTAGGGAGGCATTTTATTGAGACAAAATGAAAAAGAGAC
>M00285:128:000000000-BF978:1:1101:23577:3576_1:N:0:46
TAAAATCCATATACACTACATCCACCGCCCTGCCCTCATCAAGCTTCCTCTTCACCTCCTCAAAGAACTCTATCAGGCTC
GTGAGGCAAGATCTTCCCTTCACAAAGCCATGCTGACTGTCCCTAATCAGTCCATGACTCTCCAAGTGCTCATAGATCCT
ATCCCTCAAAATCCTTTCCAACAGCTTACCTACCACAGACGTGAGACTCACCGGTCTGTAATTTCCCGGACTATCTCTAC
TGCCCTTCTTAAACAAGGGAACAACATCCGCTACCCGCCAATCCTCCGGCACCATCCCC
>M00285:128:000000000-BF978:1:1101:22293:3583_1:N:0:46
TTTACCATTAGAGAGTATTTCTTTGTTATTGGGAAATGACCTTGCATGTGAAGAATTATTTTCTGTGGTACAGTTAACAA
CTAAACCAAGCTTTGCTGAATCTGAGAATGACGCAGACATGTATCCATCTTGTACAGTAGCCAGAGCTAAAGCTAAAGAA
TTAGCTAAGGCCGAGAATGCTACACAGTCTGAAATTGTTCCAGATCGGAAGAGCACACGTCTGAACTCAGTCACTCCGCG
AAATCTCGTATGCCGTCTTCTGCTTGAAAAAAAAAAAAAGCACAAAAACACACAAACTGG
>M00285:128:000000000-BF978:1:1101:10002:3583_1:N:0:46
TCCAGGGTTTGATCAAGATAATTGCAAGCAAGACAGAATTTAAGAAATAAAAATATTTATGTCCAGTCTAAAAAAATATT
TAGACCCAGCTACTATATAAGGAATGTAAAGGAAATCTGGTTATTACTGATGAAAGTCTCTTTACTGATTAGAAAGAAGC
CACCAGAAATTCTGGTCATTTCAACATCTCTAACTGTTTGTATGGATGAGGTGGGCCAAAAGAGCCTATTTCTATGCAGT
ATGATTCTATAAGTCAATGAAACTTCACCACCTCACACCCCCTTTGCTGACTTCCCAAT
>M00285:128:000000000-BF978:1:1101:8221:3585_1:N:0:46
TAGCAGTGTTGAGGAACAGAGGGATCTTGGGGTCCAAGTCCATAGATCCCTCAAAGTTGCCGCGCAAGTTGATAGAGTGG
TTAAGAAGGCGTATGGTGATTAGTCGGCGGATTAAGTTCAAGAGCCTCAAGGTAACGTTGCAGCTTTATAAAACTCTGTT
AGACCACACTTGGAGTATTGTGTTCGGT
>M00285:128:000000000-BF978:1:1101:18397:3587_1:N:0:46
GTTCTGACAAACTGACCAAACCATCTATATTTTCCTGCAGTGTAAAGTTTTTCTCATGACCAACTGCATGACCAATTTTT
GTATCATATTATAAACTCCTTTATCTTGCCCCTGCATTTAAGTCTATCATTTGCACCACAAATAGTTATTAAACTGATAT
TGATGGAAGTGAGTATGAAGCTGCTAGATTATCATAAAAATCTAAAATCTTTATACATATATCATTTGGGAAAAAAAATT
AGTGACCTTACTTTGTCTACAATGGACTGGAGAGACACAAAACCATCTCCCTTGACAGTG
>M00285:128:000000000-BF978:1:1101:22118:3590_1:N:0:46
AACTTAAAAAACGCTGTTTTAGCCAAATAGGAAATCTGTTGCTATATCAGCTATTAACTTCTCAACAGTAATAGGTACAC
TTAGATGAATGTTACCAAACGACTCAGCAACATGAAATACATACGATACAACTGTTTTCATGTAAATACTCATGGGTCTT
GTGAGGAAACTGGGAAATGAATGATTTTAGCTTATAACACGCTGTTTTAGCCTAATAAGAAATCTGGTGATATATCAAGA
TTACCTTTTCAAGGGTAAGATGTATAGTGAAATAACTGTTAC
>M00285:128:000000000-BF978:1:1101:18499:3590_1:N:0:46
TTGCTGTGGGGATCATGCCTAACAGCACTGGCCCGCATTCCACGCTTGCTTCGACTGTTGCTGCAGAGCCTGCGAGTAAA
TGGTGCCTGCCAGGGGGAGCTTCCTGTTGTTGCACAGATCCTTC
>M00285:128:000000000-BF978:1:1101:13142:3590_1:N:0:46
TAAATGCACCAGCACCTAACCTATCACTCGGATTCCCATCCCCCTGCCAAACTAGTGTACATGAAATCACCAACAGAATG
GATTGTAGATGTAGCACTGTCTGAATGCTTAGGGCATTTTGAAAAATTTCTGATCAGCAGTCTACTTCTCCCAAAGATAA
ATCTCGCTTTGTTATCCAGGCAGTATAGTTCTCACGCAGGGGATTACTTTGAGTTTAAGTTGGATGATGACTGATTTTAC
CAGGAAGCTAGTTATAATTTGGAGCTGCTTAGCAGGTTCATTGGATTACGCAGGAA
>M00285:128:000000000-BF978:1:1101:22461:3590_1:N:0:46
GTTACCAGAAAAGATTTGCCTCGAAATGCATCCGTGGTCAGTAGCATGAAACATGCTACATGGTACCATCAGTGCATTGT
GTTCCACACACCTGAATTTCATTCCACTGAAAACAAAGGAATGAATTTTGGAGGTGTAATACAGTGCATGAACACAACTA
TGCCATGTTTAGCTGTACCAATCAAAGATGGATTTCTATGAAAATTGATTAATATTGCAGGATGAATTGACAGTTCACTA
CCTGCCATTAAAATCCACTTACACTGGATAACAATAATTGATAGTGCTAAAGCTTACTG
>M00285:128:000000000-BF978:1:1101:24081:3591_1:N:0:46
AAATCAGCCACCATCATACCTGTTCCTAAGAAGTCTCCTCCAATGTGTCTGAATGACTACCGTCCCATAGCTCTAACACC
GATTGTCATGAAATGCTTTGAGAGGTTAGTTATGAAGCACATTAGAGCCATCCTCCCCCCATCCTTGGATCCTCATCAGT
ATGCTTATCGGGAAAACAGGTCCATCGATGATGCAGTCTCCTCTGCCATGCACTCTGCACTATATCACTTAGAGAAGAAG
GATTCATACTGCCGACTGCTATTCATCGACTTCATCCCGCAACAGCTAATCAGGAAGTTG
>M00285:128:000000000-BF978:1:1101:17185:3592_1:N:0:46
CTCTGTGATATGAATCATGTTGATATTTAAAATAAGATCAAAGGTGTTTGGTTGCAATCCTCCCCAAGTCTCCCAGCTTT
GTGAGCAGTCAATACTAAGTGGCTGCTTGACATTTTCCACTCGAGTTGCTGCAATATATGCAGAAATGCTAAAAACAAAC
CAAAACTTTCAATAAATCTTTTTGTAAGACAACATGCTAATTGATAATGAAAGATCAAAAAAC
>M00285:128:000000000-BF978:1:1101:20212:3593_1:N:0:46
CAGTTATCTAACTGTACAGCTTACCTCTAAAAAGGGAAGCTCTGATATATCACCATATTTCTTATTTGGATTAAACAGCG
TTTTATTAGCTAAAACCATTGATTTACCACTTTCTACACAAATCGCATGGAGTATCTACATGAAAACAGTTGTAGTGTAT
GTATTGCATGGTGCTGAATCGTTTGGTACCAGGTATTTAAGTGTACGTCTTACCCCTGGAGAGATAATCGCTGATAAACA
AACAGATTACTTGTCTGGCTTGAAACAGCGTT
>M00285:128:000000000-BF978:1:1101:10646:3596_1:N:0:46
AAAGAGATTTCTGCCTTTGTAACACCTTCTGGATTGTATGTATACAATGTTTTGACATTTGGAAAGAAGGAAAATGCTGC
GGCAACATTTCAAAGACTGTTAATTCTGTGATTCAAGGGTTAGGACATACGGATGCCTATATTGACGACTTAGTTACAGT
GAATGACACATGGGAAGCTCACATCTCTGCATTAGAAAGACTGTATGAAAAACTTCCCAAAGCCAATCTTACAGTCAATT
TGGCCATGCCACCGAGACATATCTTGGTTGCGTTGTAGGTCAAGGCAAGTTAGCTCCTGT
>M00285:128:000000000-BF978:1:1101:22883:3596_1:N:0:46
GATTACTCTGAGGCACTTGGCAGTGCGAGACAATGGAAATGGGCTGTTATTTAGTGTGCACTTATGCTATATTTATTGAT
TCAGTTCCTGTACTTACATGTTGATTGAATGCTGTAAGAATGAAGTATTAATGGATGTATAAAAGAACACAAATAAAATC
CCTTATTCAAGAACTACATTATATATCTATTAAATATTTTTGCTGGAGTCATGCACACATGTGCAGTTTTCCCACAGCCC
AGTTTGCCCAATTTTAAATATAACAACAATGAAATGCAAACTTGCATGATACACTTGGGG
>M00285:128:000000000-BF978:1:1101:11453:3597_1:N:0:46
AATTTTGAGGGATGTAGATTGGATGAATGTGCACAAGTCTACTTCCCAGGGTTGGGGAATCAAGAACAAGAATGCATAGG
TTTAAGGTGAGAGGGGAGAGATTTAATAGGAACCTGAGGGGCAACTTTTCCATCCAGAGAGTGGTCAGTATATTGAATGA
GCTTACAGAGGAAGTGGTTGAGTATATTAACATTGAAAAGGTATTTGGACAGGTACATGGATAGGAAAGTTTTTGAGGGA
TATGGGCCAAACATGGGCAAATGGG
>M00285:128:000000000-BF978:1:1101:13092:3600_1:N:0:46
TAGTTAAAATGCATATAAGTACCTAAAAGTTTAAAAATGAACCAAAATGATTTAAAAAGTAATCAACTTCCCCTTTGCCT
CCTAATCCACATCAAAAACCAGCCCAATTTAGTCCATTAAGGCAATGGTATATAATGAGTTGACAAATTCCAAGACCGAT
AGTTTGGACAAGAGTATTTTAAGAAAATTCTAAAAGATGCATATGTTTTAAGAATATCCAGGATTTAGTTTGGCTTCATT
AGAAAATGAAGTATCTTTTAGGGATGAGGACTACCTCAGAGGAATGCATATTTATGAGG
>M00285:128:000000000-BF978:1:1101:18697:3600_1:N:0:46
CTCAGGAATAGGAAGGGAATGGAAGGATATGGATGATGCACAGGAGGAGGTCATTTGGCATAAACTGGCATCAGGATTAA
CACAACATCATAGAGGTTTATAAAATCATGAGGGGTGTAGATAAGGTGGGTGGCCACAGTCTTTTCCCCAGGATGGGTGG
GGGGGGGGTTGAGCTTGCACCTTACTGTCTGCCAGCACTGCACTTTACACTTTATTCTGCATTCTGTTATTGTTTTCAGA
ATCAGAATCAGTTTTATTGTCACAG
>M00285:128:000000000-BF978:1:1101:22146:3600_1:N:0:46
CGGCGCTATACTGCTGTGACATGTGACAAATGGAACAGTTGTTTTGTGACAAAGGTAAGTAACCAGGTGTAGTACAGAAG
CACCACTGGCCCACTCCTCAATGTTCTGTATATCTCCACTGAATCAGTCAACAGTAGCAAAACAGGGAGCAGAATGCCTA
GATCTTGCTTGTTAATTCCTTGTTAATGATCAGTAAGTATGAACTCATTCCGTAATCCACAGCT
>M00285:128:000000000-BF978:1:1101:13735:3600_1:N:0:46
CACTATGAAAGTACTTTGAAAGGTAAGGTGTCACACTGTGAAACAACAGATGCTATCTTACTGTAAGGACATAACATCAG
ATTGCAGAATCTAGTCAGTATTGCCACAAATCACAGTTATCCAATTTGTTCCCTCCAGCATCCACCCCACCCTCTGCCAC
ACACTTAAGTACATAAAATTACAATACCCAAAATAAACGTGCCAAAAATTCATTAAGTTGAAATTACAATTAAATGCATC
ACTGGACCTTCTTGTGCCAGCATTAAAACTTTCCACCCAAATTCTAAGCACAGTATCCAT
>M00285:128:000000000-BF978:1:1101:25158:3600_1:N:0:46
CCCACCACAACACAACACTCCACCGTACACAAATGTCCACTGCAGTCATAATCAGTGAGCAAAGTAGGACAAAGTATGAA
TGAAGGACACAAACCTAGCCCTTCCGTTCTATAACAGGTTAAAGAGTGTGCTTGTCCCCAAGCACCTTCTGGGTCAGTGC
AGCTTTAAGTGGATCCGCATCTTG
>M00285:128:000000000-BF978:1:1101:16251:3601_1:N:0:46
CTTGTGAACCATGTTCATGAAGTTATAACCCAGGTGGCTAAAACAAACAAGTATCAGTCACTTGCTGAAGGCATGAATGG
TCAGCTGATTGTTCAAGGTTGTCCAAATTCCCATGATGCAGCCTGAAGGAATTGAGGGCAGAGAAAATGGGTGTGGTGAA
TACTTGTACAGACACTGCCAATGCAGTACCACTGGTAGAAAGAGCACGGGCTCTGGCAACAATATGGCACAAGTGGTACA
CCTTAAAACCAATCCTCTATTGGGTCCTTCAGAATCTTGGCCCGCTCAAGTGGGAGATTT
>M00285:128:000000000-BF978:1:1101:5681:3602_1:N:0:46
NNNNNNNNNNNNNNNNNNNNNNNNNNNNNNNNNNN
>M00285:128:000000000-BF978:1:1101:8610:3605_1:N:0:46
ATCTAAAAAGATGAGAAATATTTTATATTATCTGAAGGGCCTGTTTAATGTCTCATTTGAAAGAAAAATATCCAACTGTC
CACTATTCTCTCATTGCTACTGCAGAATGTTGGCCTGGATGTTCTGGCCAAGGTTCTGGAATATAACTTGAATCTATGAA
TGCCTGACACAAAGGCGAGAGTGCTACCCACTGAGTCAAGGCCAAATGGATATGGTGACTCATAGACAAAGGCATCAGAC
AACCCTGGTGTACAAGCACAAGAATCTGAAGGTTATAAGGACACATACTGACCTCAAATT
>M00285:128:000000000-BF978:1:1101:10579:3606_1:N:0:46
GCACCTCGGGAACTTACATACATCTGCACTAAAATTCACTCCTTGTTATCTTCACATGTGAAAGAAACTGTTTGCTTACA
TTGACTATCATTATGTATGTGGCCCTTATAGTGGATCAATAGAGGTAGATTAAAATCCTGTTGTATTGTTGAGCCCCCCT
CATCTGCATTTAACCAGCTTCATTG
>M00285:128:000000000-BF978:1:1101:11484:3607_1:N:0:46
CCCATGGGAGAGCATATAATGAGTGGCACAGTAACATGAATCAGAAAGCTGCAGGTGCCAGAAATCTGCAACAAAAGAAC
AGAAAATGCTGGAGATACTCAGCAGGTCAGGCTGCATCTTTCAGTGCAGCCATCGTGGGCTGAAGAGCCTGTTCCTGAGT
TGTTCTGTGTTCTATCTGTGGGAAGAGAAACAGAGTTTCAGGTCGTAGACCCTTCATCAGAACTGAACAGGAGATAAAAG
AAGCAGGAAGAGTGAGGGAAAGGATGTCTCTGATTGGGTGACCATGGG
>M00285:128:000000000-BF978:1:1101:12120:3607_1:N:0:46
TTTGCAGCCAGCTGAAAACAGCAGTTGTTTTCTAAAGAGCAGCAGTCAGCAAAAACAAAAGCAAGAAGAGATGAAATAGC
TTGTGTTTGATCAAATGCCTTTGGGTTACAACCATTTTTGGCAGGATCTCAACCATGTACATCTGCAGCTTGACTGATGA
CCATCTTTATATCTACTCCAGAGAGCTCACACAATCATTGAATTCTATGAAGAAGCTGGAGGCAGTCGGAACTGATAAAA
ACTGAAGGCATTCAC
>M00285:128:000000000-BF978:1:1101:8343:3608_1:N:0:46
TGATCGGTATGCAAGACAAGTTTTTCTCTGTACCCTTGTACAAGTGACAATAATAAACCAATACCAATACACATACCTGG
TCAAACACTTGAATTGCCAAGGTTACAAACCACTACCTGTTAGTGGGATTGGTGTAGCTAGGGACCAATGGTGAGTGTGG
GCATGGTTGTCTGAGGTTGTATGACCCAGTGACCCTGTGACCCATGATTCTGTGACTCTCTGACTCTCTGAAACCCTGAG
GCTGCTCTGACATTCAATGTTTATTTTTATTTTAAATTTTAATTACAGCGTGGTAAC
>M00285:128:000000000-BF978:1:1101:22014:3609_1:N:0:46
AGAGTCCAGAGAGCTGCCACCAATGCTGCCCCCAGAAGTTCCCATTTACCAAGATTGCTGCACTGATTTCAACTTCCTCA
CGGAACTGGTACAACTGGTAAT
>M00285:128:000000000-BF978:1:1101:18875:3609_1:N:0:46
TCCCTCATTGTGAGCCAAGAGTGGCTGGAGGAAGAGAAAATGACCAGAATGGTAAAAGGGTGTGAGTAGAAACCAGACTG
GGAAATGAAAGACAAACACAATTGTATGAATGAATTAT
>M00285:128:000000000-BF978:1:1101:6958:3613_1:N:0:46
ACTCTATCTCTTACCCCTGAAAAGTTAATTGCTGAATTAGCAACAGATTTCCTATCTGGCGAAAACAGCTTTATCAAAGC
ATAATTCATAGATTTCGCACTTTCTACACTAAACGCATGGACTATCATATGAAAAACTATTGTAGCGTATATATTTCATG
GTGCTGAGTCGTTTGCTAACAGTTATTTGAATGTTCCTCTTCGCCCTGAAACGTTAACCGCTGATATAGCAACATATTTC
CTATTTGGCTAACACAGCGTTTTCTCAGAATA
>M00285:128:000000000-BF978:1:1101:6910:3614_1:N:0:46
GTGAAAAAAATGTTAACAAACCACTCAGCACCATTAAATACATACACTACACTTGTCTTCCAAAGTTGCACCATGCAATT
TGTGGAGAAAGTGGAAAATTAATGGGTTTAGCTTAATAACGCTGTTTTAGCCAAAATTGAGACATCTGTCACTAAAGCAA
CGATTGAATTTTCTGCGGTTAGAGGTATAATCAAACAAATGTTACAGAACGACGC
>M00285:128:000000000-BF978:1:1101:15086:3621_1:N:0:46
TTGATGTAGCATTTCACTGTGAGTAATAAAGAAATCTTATGTTACAGGTATAAAAAAAATCAATGACAGTAATAAAGTGT
CACAGCTACAGAGAAAGTGCAGTGCAATAAGGTGCAAGGTCACAACAAGGTAGATCATGAGATCATAGTTCATCTCATTG
TACAAAGAAACTGTTCAATAGTCTTATCACAGTGGGGTAGAAGCTGTCCTTAAGTCTGGTGGTAT
>M00285:128:000000000-BF978:1:1101:21883:3624_1:N:0:46
GCATTTATGCACTCAAAATCTGGCTGCCCCTTCCCTCCCCCATATGCTAACCCAAACACAGTTGAAGGGTGTCTGCATCC
TTCCAGCAGCAGCGACCAAAGTGAGAAATAAAAAAAAACTGCAATCTAAAATAAAAATAAAAATCCTGGAAATATTCAGC
AGTTGAGAGTTAATAAAGTTATTGCTTCAGGTTGAAAGGCCTCTGCTCAATATTTCCAACATTTTCTGTTTTACTAGGCA
ACCAAACCCATCAATCATACTGGTTTCAAGCCAAGGAATCTTAAATAAAGTATAGATAA
>M00285:128:000000000-BF978:1:1101:9748:3625_1:N:0:46
GAGATATGCAGGTGAGAGAAATTACATCAGATCCAGATCCGTGAGCTGACTCGATCTCTTGTTTGTCTTTAGACTGAGGA
AGAATGAACTGGGAGATTCAGGAATGAAACTACTGACTGCGGCTTTGACGAATCCGGACTGTAAAATACAGAAACTATGG
TAAATACCATGATTCTTTACTTGCAGCGTAGTAACAGGCCCTTTCGGCCCAACGAGTCCGCGTTGCCCATTTGAACCCGC
AAATTAACCTACCCGTACGTCTTTATTTTAGAATGTGGGAGGAAACCGGAACACCCGG
>M00285:128:000000000-BF978:1:1101:12334:3625_1:N:0:46
TTTATATCCAATTATCCCCAATCAATGAGATTCCAACGAGAGCGAAAAGACATCACACACAGTGCAATATTCATTCTCAC
CTTAAACATATGCCCTCTAGGTTTGACACTCTCACAGACTCTGCCGATCTATCCTATCTATGATCCATCTCACGATTGTG
CATTTGTCCACCGGATCGCATCTTAGCCCCCTTTGCTCCACAGAAAAGAAACCAAATGTTATCCACGTTCTTCTCAGGAC
TCAAGTACCACTCTTGTGAATTGTTCCTGCACCCTCTAGAGCTCACTCACGTTTCTCCTG
>M00285:128:000000000-BF978:1:1101:10730:3625_1:N:0:46
GCCTTTTCTATTTCTAACTGTATCCTATAGTCCTCCTCCCGGCTGCTGTTAGGGGGTCTATGTATAACTGCAATAGGCGT
CCTTTTACCCTTGCTATTTCTTAGCTCCACCCATAAGGATTCCACTTCTTCCACCCCTATGTCCTTCCTTTCTATCGATT
TTATATTATTACTGACCATCAGGGCTACACCACCCCCTCTGCCTACCCTCCTATCCTTCCTATACACCGTATACCCTTGG
ATGTTCAGTTCCCAATTACATCCGTCAGTAAGCCATGATTCGGTGATTGCCACGATATAT
>M00285:128:000000000-BF978:1:1101:6999:3627_1:N:0:46
GTCCTTAAGTGCCATATAAATGCAAGTCTTTCTTAATTTTTTATTTCTTAGTTACAAGCAATAATAAATATAAGGACCCC
AGATATAATTTTACATCAGCTAAGAATCTTATGCCAGTTTCTCATTGAATGAAAGTGGCTGGTGGCAGGTGAGTGAATTA
TGTTGATGGG
>M00285:128:000000000-BF978:1:1101:9223:3627_1:N:0:46
CCCCTTACTGTTTGGAATAACTACTGATTGCATCCTTGAGTATACTCAGTTGCTGAGTGTCCAAAGGCCTCTGATTCTGG
GACTTCCAAACAATACATCAAAAAACGTCTCCCTAAGAATGAGCTAACTATTTGTTTTTTTTATTATTATTTACAGCGTG
GTAACAGGCCCTTTCGGCCGAACGAGTCCCCGCCGCCCATTTCAAACCCCCAAATTAACCTACCCGTATGTCTTTTAGAA
TGTGGGAGGAAACCGGAGCATGGAGGAAACCCACGCAGACACGGGAGAACGTACAAACTC
>M00285:128:000000000-BF978:1:1101:25212:3627_1:N:0:46
CTCTGCCTTAAATACATCCAATAACTTGGCCTCCATCACCCTCTGTGGCAATAAATTCCACAGATTCACCACCCTGTGGC
TAAAAACTTCTCATCTCAGTTCTAAAGGGACGTCCCTTTATTCTGAGGCTGTGCCCTCGGATCCTAGACGCTCCCAATAC
TGGAAACATCTTCTCTACACCCACTCTATCCAGGCCT
>M00285:128:000000000-BF978:1:1101:14352:3630_1:N:0:46
AGTCAGATTTTCTGTTATTTTTCTCCCCCATATAGTATTCATCTCTGATATCTGCCTCAAGCACTTCATGGAATCTACCT
TCTTGCCTTCCGTGATCTCCAGAGAAAGATTCTGAAAATTAAAACTCTTCCAGTAAGTGTGGCCTGAACTTGAACATAAA
TTAATTGTGCTCAAAATGAACCTGAAGCTAACAGACAGTTTTCTTTCTTCTTTCTCCCAGTTGCAAGTGAAATTTAATCT
GCAAAAAGGAATTCTGCAGAGATGTTGAAATGTTGGGAAGTGTTTTGATACAGTTCCATT
>M00285:128:000000000-BF978:1:1101:13892:3632_1:N:0:46
TCTCCTTTTTATTCCCACAATGGCCTCTGTAACATCTGCACCAATCAGTCACAATGGAAATTCGAGGACAGCACCTCATC
TTCTGAGTAGATATGTGACAGTCCTCCAAACTCTATGGTCAGTTCCGTAATTTCAGACAATGATTCTACTGTTCCCACCT
CCACCTCCTCCAGGCCCAGCTTTTATATATTCACTGTATGTCCCATTCTCTCCTCTTTCTTTCTTCCACC
>M00285:128:000000000-BF978:1:1101:16125:3635_1:N:0:46
TTTTCATTCTCGATTTCGTAACCTTCTATGGCTGCACCCCTTTTTAATCTCCTTGAAGCAGTAATGTTGAGAGTTAATGG
TTCAAGCTGATGACCTTTATCAGAACATTCCAATAATGGTCATCAACCAGAGAGATTAATTTTCTCTCTCAACAAATGCT
GCCTGGCTTGATGAGTATTTCCAGCACTTAGTTTCTTTCCATGATGAGTGGCTGGTCTTTCAAGCCGAGGCCATTTTCCT
TCCTTCGTGTGGCTCCTCGGAACTTATTTTTGACTAAATTTTGTTCATCATCCCTAATAT
>M00285:128:000000000-BF978:1:1101:22598:3638_1:N:0:46
GCATGCCTTTAAGATAATTGGTGGAAAGTATAGGGGAGATGTCAGAGGGAAGTTTTTCACCCAGAGAGTGGTTGGTGCAT
GGAATGCACTGCCTGGGGTGGTAGTGGAGGCAGATACGTTGGACGGGTTTAAGAGATTGGTGGATAAGCACATGGAAGAA
TGTGGAATAGTGGGATATGAGGGTGGTAAGAGTTAGTTTGGGAGATGTTTGTAGGATGGCACAGCTTGATGGGCCGAAGG
GCCTGTTCTGTGTTCTATTGTTCTATAATTAT
>M00285:128:000000000-BF978:1:1101:20712:3640_1:N:0:46
TATCCTTCTCACAATGTTGAAGGCTTGTCTGACCGTAGCTTTCACTTGCTGACCATGAAGCCTCACCCTACAATAATTTT
GTATGGATGCACTACATTCCAAGCCACAAGATGGTCTTCAATGCTATGTAGTAACATCAATGCACAGACAGCTTGCTCTG
AGCTCAACCAAACAGAACATACTACATATTGTGCACAGTTCTGGTCGCCTCACTACATGAAAGATGTGGAGGCCATAGAG
AGGGTGAAGAGGAGGTTTACAAGGATGCTGCCTGGAATGCGGCCCATACCTTATGAGAGC
>M00285:128:000000000-BF978:1:1101:22163:3641_1:N:0:46
TATTATTAGATCAATTCAGTGTTTTTTCTGGTTATCGACTAAATTTTAATAAGAGTGAACTTTTTCCACTGAATATGGAA
ACCTCAATATATAGCCAGTTACCCTTTAAATTGGTAACTGATTATTTTATGTATTTAGGTGTTA
>M00285:128:000000000-BF978:1:1101:15309:3643_1:N:0:46
GACCTTCAAGTGCAGGCTGGGCAACAGCCTTCTCCTCCAGGACAACTGCATCTTGCAAGTGGATGCCTAATGGTCCAATG
AGGCAGGACTGACTCCCTTTGGATCTGCTTGCTTAATTTGTACCAGTTATACGTGGCATAAATCCCAACATCTCCACCAA
AATCACACATGAGATAACAGCAATGTATCTTATTTGATTTAATTCAGTTAGGTTAAATATATTTAATTGTGCACATTTTG
TATGAAAGTTCTTTTTAGTTTTGTTTTCTAATTCTTTCAACCATTTTAATTTGTTAATGT
>M00285:128:000000000-BF978:1:1101:9466:3646_1:N:0:46
TCTAGTGTGGAAATGTTAAATGTTAGAGGGTGTAGTTTTTAAGGCGAGAGGGAGAAAGTTTAAGGTGATTTATATGGCTA
GTTGTTTTTACGCAGAGTGGTAGGTACCTGGAACACACAGCCAGGGCAGATATGATGGC
>M00285:128:000000000-BF978:1:1101:11535:3647_1:N:0:46
TAAATACTACACTTTTAAAAAATTAAGAAGCAAGTTGTTAGGTTGAGTCCACAGAGCAAGACTTTGGAGATGGTACAAAA
CACATGGTTTACCAAAGTGTTCATGAGTAAAGTTGAAGAGATGGATAAAATAGGCACTGGGATCACCATAG
>M00285:128:000000000-BF978:1:1101:21741:3647_1:N:0:46
AATGTGAGAAACCACACTTTAATACTGCCCATCTTTCTAGCTTATTGACATTTAAGAGTTGGCAAGAAGAAACATTAAAT
GAGGTACACTAAGCTACCCAAAATTAAAATAGTGCACATTGTTAGAAGTGTATAATATTAGATTCCGATGGAAGTCAAAT
ACATTCAGATTTAAAAAGCAAAAGGTGTATCTTAATAATAAGAAACTTGGATCAAATCTAATTGTTTGATTCCTCCTTAA
TAAATCTTAAAGCATTAACACTCACTGTATT
>M00285:128:000000000-BF978:1:1101:7976:3648_1:N:0:46
TAGGGTATCCTTAATGGAAGATGCTGAGACTTAATGTTATTATGATGCAAAGAAGGGCAGGGAAAGGTTATGCACTGAGA
CCAGAGGAGGTGTGATATTCATCTTTAGAAAAAAATGTTCACTGCATCTCCAATA
>M00285:128:000000000-BF978:1:1101:10310:3648_1:N:0:46
ATAATTCAAGCCATGTCCAGTTTTCCTGACCACAGCCATTATGCACTCAACCTTCACCTCCAACCTTCAACTCTGTCCCT
CCTCTATTACAATCAAGTCATTAAGTTATTAACTGTTACCAAAGCAAAGTAGTGCAGAAATTAAAAAGGGAAAAATGCTG
GAAAATTTCAGC
>M00285:128:000000000-BF978:1:1101:19272:3648_1:N:0:46
TCACCGTATCTACTCCCCTCGTGATTTTATAAACCTCTATAAGATCACCCTTCAGCTTCCTCCACTGCTGGGAAAAAAGT
CCCAGCCTGTCCAATCTCCCTTTATAGCTGAAGCCCTCCAGTCCCGGTAACATCCTCGTGAATCGTTTCTGCACCTTTTC
CAGCTTAATGACATCCCTCT
>M00285:128:000000000-BF978:1:1101:17792:3649_1:N:0:46
GATCTACACTCTTTCCCTACACGACGCTCTTCCGATCTCGACTACACGCTTTCCCTCCACGGCGCGCTTCCAATCTAGTA
AAAACTTTTTCCCTATACATCCAGATGCCTATCAATTTATAAACATAGCCGGATATAGAACCATTGAATTAATATTCACA
AGTGGTTCTCTAGGACCGACTGGGGTGCTGTGAACGGATCGGGGCACTTATTTTGATAGCGATCCAGAAAGAGTAATGAT
TGAAGATGTGAATTATCAAGTTAGAGCGGCTGATAAGGAGGTGATCGAATGAGTAGAAGG
>M00285:128:000000000-BF978:1:1101:19919:3652_1:N:0:46
AGACACACAGACACACTGAACAAAACAAAAACATTAAAATCTACGGAAGTTTAAATTAAATTAAATACGGCAGGTAATTA
AATAAATAGTTATTAAAGTGAACGAGCTGGTGGCGGGCACTTAAAGTGCTGGTGCATTTCTGTGCACCTAGCATCCCT
>M00285:128:000000000-BF978:1:1101:6701:3652_1:N:0:46
TAATGAAAAAATCAACTGGAAATCTGCCCCTGCCCCTGATCTTTTCCTGAAGTTGATGGTGGTCCTGTGGACAATGTGAC
CACAGGAAAATCCAGTACCTCACAATTGTATCCAACTTTTTATCGTTCAACCAAGCATCATTCATTTCATGGCCCTTCAT
TGGACAGTGTTGCATGCAAATTGGCCAGCCTATACATTGACTGCGACTAACTTTAAGTTAATTTATTGCTTGTGAGATTT
TGTGATTATACTTTTTCCTTTTAACTTGAGCTGTGCTTGAGTCTGGAATACTTCAGAAA
>M00285:128:000000000-BF978:1:1101:16894:3654_1:N:0:46
CCAGGAATATTAAGAAGGATAGTAAAAGTTTTTTTAGGTATGTAAAGAAAAAGAAGTTAGTTAGGAACAATGTCGGGCCC
TTGAGGACTGAATCGGGTGAGATAATTACGGGAAACAGGGAGATGGCGTATGAATTAAATAAGTACTTTGGATCTGTCTT
CACTGGGGAAGACGTAAGGAATCTC
>M00285:128:000000000-BF978:1:1101:19321:3656_1:N:0:46
CATAAATCCTATCCCTAATAATCCTCTCCAATCAATTCCCTACCACTTACATGAGACTCACCAGTCTAGTTTCCAGGATT
ATCTTTATTTCCCTTCTTAGATAATGGAACAACATTAGCCACTTGCCAGTCCACTCGGACTTTGCCTATGGCTACAGAGG
ACACAAAGATCTTGGTCGAGGCCCCAGCAATCTCCTCTCACCTCTCAATAACCTGGGGTATATTCCATTAGGCCCTGGGG
A
>M00285:128:000000000-BF978:1:1101:11984:3657_1:N:0:46
TATAGTCAGAATATCCTTCCTTAATCCCGGAGACCAAAATTGTACCCAATACTACAACAGTGGTTTCACCAGGGCCCTGT
ACAAATGCAGAAGAATCTTTGCTTTTGTACTCAATTCCCCTTGTAATACAGGCCAACATTCCATTTGCCT
>M00285:128:000000000-BF978:1:1101:15584:3659_1:N:0:46
TCCTATCCAAGTACCTGCCCAAATGAATTTTAAACATTCACCACCTCCCCTGGCAGCTTGTTCCTGATATTCACCACACT
CTGCATGACAAACACACCCCACCAAATTCTTTTAAGGTGGGATGGCCATTGTGCACCAGTTGTCACACATACTGAACAGA
GCACAGTCATGATCATGCATCAACGTACATCATCTTGCCCACGAGCTCTTTCTCAGCCTTCCTCCACCTTTATCCTGTCT
CCTTACCTCTGTCCATCCTCCCCTGATTTCCTCTCGCCAGTCCCTCTATCCTCCTCC
>M00285:128:000000000-BF978:1:1101:23756:3660_1:N:0:46
AGGAATGCATCCCGGAGGCACTCTATAAACTCCCTTTACTGGGGTCCAGTACCAGCTTGATTTTACCAGTCCACTTGCAT
ATTGAAATCCCCCATAACTACCCTGCCACATGCCAACTTTAACTCACTAGTCAGCTTGCACCCAATATCCATGCCACTGT
TAGAAGGCCTGCAGATAACACCCATTAGGAACTTTTTGCCCTTACAGTTCCTCAGTTCTATCCACACTGACTCTACTTCT
CCTGATTCAATGCCACCACCCCCCTCTTGCAAGGGAACAAATCTCATTCCCTACCAACAC
>M00285:128:000000000-BF978:1:1101:6457:3662_1:N:0:46
TGAGGAACAAAATACTGCTGATAAGTAAAGACTGAGAATAAGAACCGGAAATACTGTTGACACTCTAGGTCCATTTGAAG
GGCTCTCCTCATACAGGCAATGTCAACTTCTATATTTCAGGTATCCTAATGCAGACTAGAAAGTGAACCTAGCTTGTGGC
AGTCAGCAAATACGGTATGTGCACAAAGGTGCTAAGATAATTTTTTTTTTGATAGCTGAAACAAAGTTAGATGGAAAAAT
AAACAAACTTGAAATGATGGCTGAGAAACCAAAACATAAAAATTTTATCTTGAAGAATA
>M00285:128:000000000-BF978:1:1101:25287:3662_1:N:0:46
ACCCGCCGATTTCAGACATGCAATTTCTGTACGGGGGGATTGGCGGGGTACCTGCACAGATATGGGACCAATGTTTTGTC
GAACGAGAATCTCGGAAGTCTGTATGAGAACGGATTCGGAGGGGTCCCGCCGGCCGAGGGGCGGCATTTTCGGGCGGACT
ACCGGAGCTCCGCCCGCCGAATCCAGACTTTGCCCAACAATTAAATACACTAAGTCCGACCGCGGAAGTCCCCAAGGGGA
CGGATTTGGAAGGACTAGCCGGCCGACAGGCGGCTTTCTCGGGCGGACTACCGGAGCTCC
>M00285:128:000000000-BF978:1:1101:10549:3665_1:N:0:46
TTCAATACTTTTTTGAACCATGCTTTGTGACAAGTTTGTAAATAAGGTAATTCTATCAATGTTACCAAGCATGCAGAATC
TTGCATTTGAACCTGGGTGCAAGATCCTAGTGTCTAGGGAATGGCATTGAGGGACGCTGAAGAATTTTGTCTAATGCAAC
ATACAATGACAGTTTGCAGTCACAGAGCAATGGCA
>M00285:128:000000000-BF978:1:1101:18417:3665_1:N:0:46
GACCTGGTCCTCCTCCCAAAAACAGCCATGTATGATTACTCCCAGCCCATACTAACATGGTCTTGATGCAGTGGGCTATT
CTTGCAGAGACAAAACAGATTCTGGATGTGTGGCCTTAAGTGGTTGAAGAATAGTGGGGAGGTCCCACCCAAAAACATTC
TGAAATGCCTTGACAAATGGCAAAAATCCTACCCTAGCTTCCAGCTTACCAGTTGTAAATGTGGAGTGATCTTAATAGCT
TTTAAATGCTTCTGATGAGAGAGAGAGAGAGAGAGTGAGAGAGAGCAAGGATGGGAG
>M00285:128:000000000-BF978:1:1101:22854:3666_1:N:0:46
AAGGTTACTCTTGCTTAACCAACCTCATTGAATTCTTTGAAAGATAATGCATTAGATGTAACAGATTTAGATTGACAAAA
GGCCTTTCAGGTATCAATGACTCATAAGGTTAAGAGAATGTGGTGTTGGGATAAGAAGCAAAGTAGATTGCCAACTGACT
GAAGGATGGCAAAAGAGTAGTGGTAAAGGATGGCTAATTTTAGGTCCCACAAAGAGTGATGTGGTAACTACTATTCACAG
CATACATTAATGCTGTGACCAACATCCAAGTTGGGGATGGAGTAGGGAATAATTCACATC
>M00285:128:000000000-BF978:1:1101:17861:3667_1:N:0:46
GACTGGAGCCACCACACCACTGTTATTTAGGCTGGGTGCCGGATGGTAATTGCTGTGTCTGGAACCTAATTTGATTCTCA
TGCATACCTCGTTGAATATGTTTTGCACTTTGGAGAGCTCCGACAGAGACTCTGCATGAGAATTTGATGAGAGTTCACCC
GCAGTATACTGCTAATA
>M00285:128:000000000-BF978:1:1101:15296:3667_1:N:0:46
AGAGCCGCGAGGTGATGTTGCAGCTCTGTAGAACTCTGGTCAGACCACACTTGGAGTATTGTGTTCAGTTCTGGTCGCCT
CATTTTAGGAAGGATGTGGAAGCTTTAGAGAGGGTGCAGAGGAGATTTACCAGGATGTTGCCTGGATTGAAGACCATGTC
TTATGAGGATAGGTTGAGTGAGCTGGGGCTTTTTTCTTTGGAGAGGAGAAGGATG
>M00285:128:000000000-BF978:1:1101:6243:3668_1:N:0:46
ATACTGAAGCCATTGGTGTATAATAAATCATTTTAATCGCAGATATAAATTTAGGGCTGAAATTAAATTTTTGAAGTATA
GTAAATAAATAATCCCATTCAACTCTGTCAAATGCTTTTTCAGCATCTAAGGAAACTACACATTCTGGAATTTGAGATGA
AGGAGTATATATAATATTCATTAATCTCCTAATATTAAAATGTAAATAACGATTCTGGATAAATCCTGTCTGATCTTCAG
AAATAATTTGTGGGAGAACTTTTTCCAGCCTA
>M00285:128:000000000-BF978:1:1101:18602:3669_1:N:0:46
AGGGGCTGATTTAGGCTAAGGGGCTGATTTAGGCTAAGGGGCTGATTTAGGCTAAGGGGCTGATTTAGGCTAAGGGGCTG
ATTTAGGCTAAGGGGCTGATTTAGGCTGAGAGGCTGAGTTAGGCTTTGGGGCCGAGTTAGGCTAAGAGGCTGTGTTAGGA
GCAGTGGCCGAGTAAGTCTCAGGGGCGGATTCAGGCGTATGGTCATGTTAGCGGCACAAACTTCAGGCGCCCAATGGGCA
GTCGTAAGGCAGGTGGTAGCATTGAATCACAAGGGGAAGCCAAGTGGACTGAGAGACAC
>M00285:128:000000000-BF978:1:1101:7453:3669_1:N:0:46
ATCTTTCTTATATAAGGATAACCCAAAACCGTAGAGTTCCCTAAATGCAGACGAATCATTGCCCAGAATCAATGTATTAC
CTTGTTGCCCAGATTTTGAAAGTACGAATGTCACCATTTATCTTTAAGATGGTTTCGTCCACTTAAACTATAAACAAATT
ATGCTCAGAACTCTCCATATCTGCCCCCACCGCCACATTCTTCAGTGTCTTTTCCCTTGAGTCCACGACCCTCACTTTTG
CTTATAATTTCCCCTTCCAAATGTACCTCC
>M00285:128:000000000-BF978:1:1101:24349:3670_1:N:0:46
GCAAAGCATCTCTATTCTTGTATTCAAGTCTTTTTCTAATAAAGTCCAACATATGTTTGCCTTCTAATTACTTTCTAATT
TTATTTAATAACTTATGGTTAGTAAACAGAAGGAAAAATAAAACATAAGGCAGATTAAAAATTAAGCAAAGCAACTTCCA
TTGAAACTTAAATCATTTTGACATGGCCAAATGAAATTTACCACAAAACCAGAATTTAAGTTTGCTATCAGCAACTTCTT
ATATATTATTTAAAAAATCCCAAAATGTGTGGAAACGTTGCTGAATAGCAAGTATATATG
>M00285:128:000000000-BF978:1:1101:15721:3672_1:N:0:46
ATGAGATCTATTCCAGTTTGCTATGGGAACCAAGGGAGGAGATAGCTAGGGCCCAAATGGAGATTTTTAGATCTTTGATA
GCTACAGTTGAGGTGCCAGAAGACTGGAGGACAGCCAATGTTGTTC
>M00285:128:000000000-BF978:1:1101:15989:3673_1:N:0:46
ATACTGAAAAAAGCAAGTGAGGAGATTGCTGGGGCTTTGACAAAGATCTTGTCCCCTTACTAACAACAGGCGAGGTCCCA
GAGGACTGGAGAATAACAAATGTTGTGCCATTGTTTAAGGAGGGAAATATGGATAATCCTGGTAAATACATGCCAGTGAG
CCTCATGTCAGCGGTAGGGAATCTG
>M00285:128:000000000-BF978:1:1101:24388:3676_1:N:0:46
CTCCTGATATTATAAACATAACCGACCACTCAGATATATCATGGGACCAATGTTATCCCTGTGACTCTTCAACTACTTGC
AGATATCCTTCGGGTTTCCCTTCACATTATCCATCAAATCACCCTCATGTCTTCCTTTTGCTTCCCTGACTTCCTGCTTT
ACTGCTTTCTCAATTTTTCGCTGCTCTTCAAGCACCTCATTTGTTCACAGTTCCCTGTATCTGTTGTGCAATTCCCTCTT
TTTCTTCAGCAGATGGCCAGTATCCCCAGAAATC
>M00285:128:000000000-BF978:1:1101:14158:3677_1:N:0:46
CCTAAAATAGATATTAGGTCTTTGCAAAGTGAGGACCCCTGAAGGAATTTAGATAGCAGTAGACTCTGCTCAGTCTTATA
GGCTAGAAGCAGCCTGGCAGGTGAATTACACAAAACAAGTATGTACTAATTTAAAATTAGAACTCATGTGGAGCAAACT
>M00285:128:000000000-BF978:1:1101:18022:3678_1:N:0:46
CCTCCCACTGTGAGCGAGCGGGCCGGGCCACCCTCCTCACGTGCACCTTGACCTCAACAGAGCACCTCAAAATGGCCAGC
CCCACTTTACCCGGCTCCCCTTGTGCACCTCACTGTCAATGACCCCATGGATTCTGCCGGTCTCCCTGCCACGCTGAGGG
ACATTGGTCGCATGGACAGATGGGGAGGTTCTCCTTGCAGGTTGGGGGGGGGTGACGGAGGTGTCCGCAGGGTCCCCTGC
TTCCTGGTCGCTGACTACCCCTGGGGAGTTGAGGCTGAGGGGGCAACACCTGGTACCTGG
>M00285:128:000000000-BF978:1:1101:7656:3678_1:N:0:46
GGAGAGAAGAAGGTACAGGAGGAACATTAGCGAGGGAGGGGACAAATAGTTGGTATGAGAAGGAAGGGATGTGTGTGTGT
TTCCGTGTGCAGGAGAGGAGGGGATGGATGAAGTCGGGTAAGTGGGGAAGCGTTTGCAGTCGGAGGCATGAGCTGTAGTG
GGGAGCGGTGTGTGTGAGGGAGGGGATGGACAGATGGAAGGAAGGGAAGACAGGGAGAACCAATGATTGCGATAGAATTG
TGTCTCTGCTATTCTCGTTTCATCCACCCACACTCCCTCTCCAACATCCTCATCCATTTC
>M00285:128:000000000-BF978:1:1101:13506:3680_1:N:0:46
TCCTTCCTCATTGTCAACAACATATGTCTCAGGATCTTTCACCTCATTCACGGTGGCCACCTCTGTATTCCTCTCATAAT
ACGGTTTCAAGTTTTAGCTCTGCAGCATAATTTAATAATTCAGACTTCTTCATTCTCTGCAATCCACTTGGGGTGGGTTT
TTATATAAATGAATCCATTGCTACTGGTTTCCACACACACACCAATTAAGAAAATGTATTGGACCAACCCCAATTTCCAA
ACTCAGACCTCCAGTACCAGTCTTAAGTTTGACTGCAAGCCAACCTAATCAATCTTTGG
>M00285:128:000000000-BF978:1:1101:13072:3681_1:N:0:46
TTCATTCAGAAAGAAGTCTGATGTCTATTATGTAGCTTCTGAGGACTTGGATTACTGGTATAGAGCTGATTCTGATCTGA
ATTACTGCACTAATGAACCAAAAGTTACACTTTGCATGCTGTATTTTTATATTAACAATGCTGATTTTATTCTCTGTTAA
AGTAGATGTATCTCTTTTCACCTGTGTTATGTTGTATTACAGAGCCCCGAAGTTCCAATATCAAACAAGAGCCTAAGCTT
AACGTGTCCACACCTTCCAGTCCCCGTGGTAACATTCAGCTACAGGAAGTCAACACAAC
>M00285:128:000000000-BF978:1:1101:18553:3682_1:N:0:46
AACCCTAACCCTAACCCTAACCCTAACCCTAACCCTAACCCTAACCCTAACCCTAACCCTAACCCTAACCCTAACCCTAA
CCCTAACCCTAACCCTAACCCTAAACCTAACCAAAACACTAACCCTAACCCCAAACCTAACCTGCACCCTAAACCTAACC
CTCAACAAGACTCAAACTAAAAACAGAACAATAACCATAAACCTAACCCTAAACTTAACAAAATATCAATCCCAAACAAA
ATGTCAAAAAATAAATAAAATAATAGCAAAAAAACATACATAATAGAATAACAAACGGA
>M00285:128:000000000-BF978:1:1101:20271:3683_1:N:0:46
GTACTAATTTAATTTTAACTTCCGTAGCTTTTAATGTCTAATGTTTTGTAATGTTTATTCTGTCAAGTGTGTATGTGTGT
CTCTGTTGGTTGTTATGTTATTTTATGGGACGAGCACCTGAGGAGGACGGTATCTCACTCCTATGCATACTATGTATGTA
TATGGTTGTGACAATAAAAACTGATTCTGATTCTGATTCTGATTCTGATTCTGAGATGACTTAGATGTAGGAGTGGAAGA
ATCGGTTGGTAAGTTTGCGGATGACACCGAGATCGGTGGTGTGGTGGATAG
>M00285:128:000000000-BF978:1:1101:14082:3686_1:N:0:46
CCAGTAGGTTCCAATGAGATCTCCCCTTATCTTTCTGAACTCCATCGAGTAGAAGCCCAGAGACAACAAATGCTCCTCAT
ATGTTAAGGCTATCGTTCCTGGAATTCTCGTGAATTTCGGGGAAATTCTTGTAAAGTCTGATGGGGAATTAAAGCGGCAG
GTTGCTGGAAGTGC
>M00285:128:000000000-BF978:1:1101:8956:3688_1:N:0:46
TTAGTCTTTCTGAGCCAGGATAAGGCTCAGCCAAAATTTCTGCTGCCTGCAACTGGAAGTGTGTCAGGACTTGGAAAATT
CCAGCTACCTGAACATTACTCACAGGCAATAAGCAAAGTCCCTGAAAAAGGGGTGGGGGGGTGGTGGAAATTATGTAGAG
ACTGAGGGCAACTCTGCTGCAGTCTAGCTCCCTCTCCGAAGCCCACAGCTGGCCCTTGATCAGTGGTGGAGATTGCAGCC
ACTACACAATGCACTGAGTCAGTACCTTTTCTGGATGGCACAGAGATGGGAACAATTTCT
>M00285:128:000000000-BF978:1:1101:16055:3689_1:N:0:46
AATGTTAGAATCTTAAACTATAACCCCAAAACTACTCGTCGTGTGTGAGTGTCGAATTCCTAAACTCCAAGTCCAGTAAT
TAGTTCTTAAAGTTCAGTTCAGTAAGCCGTAAGATGACACGAATAAAGGCTTCTTCACAAGCACCGTCCACCGAAGACAA
AACATAGATATAGAGAGAGATTAGAGAGGAATCACGAAATCCAAATGTTCCACTCGGAACTCAAACGACACTTCAGTGCT
TACTCAGTTGTGACTTTCTCACCCTGAAAACTCCTTGTATGTTGAC
>M00285:128:000000000-BF978:1:1101:12098:3695_1:N:0:46
CAACTCCCCCAACCTTCGCGTCATCTGCAAACTTACTAACCTACCCCTCCACTTCCTCATCCAGGTCATTCATAAAAATC
ACAAAGAGGGACCCAGTACAGACCCCTGAGGCACACCACTGGTCACCGACCTCCACGCAGAATACCACCCTTCAACAACC
TCTCTTTGTCTTCTGTGAGCCAGCCGGTCTGGATCCACACCGCAAT
>M00285:128:000000000-BF978:1:1101:13909:3697_1:N:0:46
TGACCTCACAAACATCTGCAGACTTGTGTTTAAATTGGGAGAGCTGACCCACAAGCCAGTCAAGTTCACCGAATCATAAC
TTACAAACAATTATCATCTACGTCCCAGAGATTTAAAGGATTTTGCTTACAGATAGTAGATGCTTGTGTTGTCATCTTCC
AGTGTTCTATAG
>M00285:128:000000000-BF978:1:1101:15690:3697_1:N:0:46
NNNNNNNNNNNNNNNNNNNNNNNNNNNNNNNNNNN
>M00285:128:000000000-BF978:1:1101:25478:3697_1:N:0:46
GATCTACACTCTTTCCCTACACGACGCTCTTCCGACCTGAACCACACTCTTTCCCTACTCGACTCTCTTCCAATCCGAAC
CCCACCCGTTCCCTACTCGACTCGCTTCCCACCAAACCCCCCCGCGCCCCGTCCTACGCGCCCTTCCGGACCCACTCCCC
CTCGCGGCGCTCGAGCCACCAGCTCGACTCCGCACAACTGATCGACGTCCACGCCAACCCTCAGTGACCGGGAGCGAGAC
AACGAGAGGCGTCTGTGAGAGGCACACAGAGCAGAAGGTGAGAAGGTCGGATCACGCGAC
>M00285:128:000000000-BF978:1:1101:13236:3698_1:N:0:46
GAGACTGTTTGGTTCACAGAAGTCCCTCAGGGAAAGAGATCAGCAGGTTTACCATAACTGGGCGTAGGCTCTCCTCAGAC
CTACCTCGATGCGATCGACCTGAACCAGCCTCTGAGGTGACCTCGCTGGCTGCTTTCAGAGGCAAACATCCAATTGACAG
TCTGTGACATTGGATTCCCAGCGATAATAAGAATATCACGGGACTGTGGTTTTCCATGGAGGAGCAGGGCAGAGGGACAA
CAGGTTGTTCTCTGGAGGGATGGGGGCCTCAC
>M00285:128:000000000-BF978:1:1101:15757:3698_1:N:0:46
TAAGACTTATTCCCCCACTGCATTAAACTTATCTGCCATATGGCTTTTACAAGATGTGTCTGATCAGCACTTCTGTGGAT
TCGTGTTTAATTTCACTCCAAGCTTGCTGACGTTACTGTCTTCAAATGCAGGTTATTTTAGCCAGCAACTCAGGACCAGC
ATTAAATGATGTCACTTGCAGTGA
>M00285:128:000000000-BF978:1:1101:6381:3698_1:N:0:46
TCAGGTTGAAACCTTGCATGTGCAGTCTCGTGTCTCCAATCAGTCGACCAACCTGTACGTTTCTGGGATGCGGGTGCAAA
CTGGATCTCCTGGAGGAGACCCAGGCAGACACAGAGAGAATGTGCAAACTTCACACAGACAGCAGCTTAGGTCAGGACTG
ACCCTGGGTTGCTGTGGGGCAGTAGCTCACCACCTGCACAACTGTGCGTGGGATTGAAGTACAAGTGGTAAAGAAAGAAA
ATAAAATATTAATGA
>M00285:128:000000000-BF978:1:1101:22545:3699_1:N:0:46
ATGAGGAGTGTGCCTTTAAAGGCTGATCCCCTTCTCTGAATGGTGCAAAGCAAGATGCCAGAAGCTGCAATCAATTAAAC
CTGCTCTTGTTGCAAACAATGTTGGTCCCTGTTAGATGTATGTTTCTAAGTTTAGCCAATTTCATGGCTTTTGTTGGGAC
CAAAATTGGTGTTATCTTTAAATACAACAGCTTAGAGCATCGAAAACAGGTAAAACTTAATTCTCGGGCTTTACCTTTTC
CATCTAATGCATGCTGTCCACCTATCACTGCTCTG
>M00285:128:000000000-BF978:1:1101:15290:3700_1:N:0:46
ATGAACCGATCCTGTACCTTGTTCATTATTCCCAAGAATACCTGCCACTGCTGTTCCACTTTCAATTCCGCTAGGATGCC
CTCCCAGTCAACTTTAGCTAGCTCCTCCCTCATGGCTCCATAGTCTCCTTTATTCAACTGTAACATTGACCCTTCAGATT
TGCTCTTCTCCCTCTCCAATTGTAGATAAAAACTCATCATATTACGGTCACTACCGCCCCATGGCTCCTTTACCTCAAGT
TTCTTTACCACATCCTGCTCATTACACAGCACTAAATCCAGTATAGCCTTCCCGCTGGTC
>M00285:128:000000000-BF978:1:1101:24594:3701_1:N:0:46
CAGTGACCAATTAACCTACCAATCCTCACTCCTTTGGGATGTGGGAGGAAACCCACACAGTCACTGGGGAGCATGTGTAA
ACTTCACACAGATAGCATCTGTGGACGACACGGCAGCATAGTGGTTAGCACAATGCTTTACAGTGTCAGCGACCTGGGTT
CAAATCCAGCCGCTGTCTGTAAGGAGTCTGTACGTTCTCCCTGCGTCTGTGTGGGTTTCCTCCGGGTGCTCCGGTTTCCT
CCCACATTCCAAAGACGTACGGGTTAGGAAGTTGTGGGCGTGCTATGTTGGAGCCGGA
>M00285:128:000000000-BF978:1:1101:23397:3701_1:N:0:46
CAATAACTGAGGGATAATCTTATCAAAATAGTTAAAAGGATTAATAAATTTATTAGAATCAGTGCAGAAAAATAAACCGT
ATCTGTGAGATTTAAAATAAAACTGAAATCTACAGCTGGGTGAAGCAAAAATGAAAGTAGGGAGTACTTTTTTAACACAG
AGAAAAGTAAAAATGTAAGATACTCTGCATTCCTATTCTAATAGGCTCGAGCTACTAGGTCAAATAAAATTAATCAAGGC
AGTTAGATTTTTTTTAGGTATGGGTGTAATACTTATTCAGGGTCACACAACAAAAGCAT
>M00285:128:000000000-BF978:1:1101:14889:3702_1:N:0:46
GGCTGTCTATCTATGCCTCTCATTATCTTATAAACCTCTATCGGGTCTCTCGTCAGCCTCAGCTGCTCCAGAGAAAACAA
GCCAAGTTTGTCCAACCTCTCCTAGCACGTGCCCTCTAATCTAGGCAACATCCTGGCAAACCTCTTCTGCACCCTCTACA
AAGCCTCCACATCCTTCCTGTAATGGGGTGTAATGTTTGCAGTCTCGTTTCTC
>M00285:128:000000000-BF978:1:1101:10987:3702_1:N:0:46
CGAGAGTGTGACAGAGAGGCAGAGAGACAGAGGCAGAGAGAGAGAGAGAGACACACACACACACACACACACACACACAC
AGAGGCAGAGAGAGAGAGAGAGAGAGAGAGAGAGACACACACAGACAGAGAGAGAGAGAGAGACACACACACAGAGAGAG
CGAGCACGAGAGAGAAACAAACACATAGAGAGAGACCGAGAGACAGACAGAACGACAGACACAGAGAGAAAGAACGAAAG
AGAAACAGAGCGAGACACAAAGAAAACCCGAGACGCCGCACGAGAGAGGGAGACACATA
>M00285:128:000000000-BF978:1:1101:17626:3703_1:N:0:46
AGACTCATCTGTCTGTAATTTCCCGGACTATCCCTACTACCTTTCTTAAACAAGTGAACAACATCTGCTACCTACCAATC
CTCCGGCACCATCCCCGTGGACAACGAGGACTCAAAGATCCTCACCAGCGGATCAACAATCTCCTCCCTCGCCTCTCGAA
GCAGCCTGGGGAATATTCCGTCAGGTTCTGGAGACTTATCCGTCTTGATATTATTTAACAATTTCAACACCTCCT
>M00285:128:000000000-BF978:1:1101:8155:3704_1:N:0:46
ACACTTTTAGGTGACAAGGAATGATAAAAATATAAGTATTCTTTATGTGTGTCCATTGATCATGAAAATCAATTAACCAT
CTTATCCAACAGACTGTTCATAATCAGTCTAATTAAGACAGAAGCTGAATATATATTTTTCAATCTTCTGTGATTTGGAA
TTGCATCAAAATTAAATTAATACCAATTTATTAATAGCTAACACTTGTCAGTGTGAATGCATAAACATTGTTTTCACTTT
TACTTTTTAACCAGACATTGGGGTTGCATTGA
>M00285:128:000000000-BF978:1:1101:22359:3705_1:N:0:46
TCCTACTTTCTATATTAATCCCACGTAGTAAATATTGGAAAACAATTGTAGCGTATATATCTCACGCAGCTGATTCGTTT
GGCAACAGTTATATAACTGTAGCTTTTAAGCCTGAAAATGTAATCGCAGATATAGCAACAGATTTCCTATTTTGCTAAAA
ACGCGTTCTGAAATCTAAATCCATTGAAT
>M00285:128:000000000-BF978:1:1101:14545:3707_1:N:0:46
CAGAAGAATTTTATTCAGAATAAAGGAAAAGCTTTCTTTTGTACAGAAATAATCAAATTAGGGAAGGAATTTACCTGAAA
CAGTTAAAAGGTAATTTGAACATACAATTTAGAGCAATTATACAATAATCCTTATCATTTATTTTGTTTTCAGACTTT
>M00285:128:000000000-BF978:1:1101:14906:3708_1:N:0:46
AACCATTTTCAAGAACATTTTGTAGATTACATTGATGATTCCTGTTTGCATAGCCTTACTAAATTTATATTTGAAACAAT
TCTGGTGAATGTTAACTTGTTACAAAATGTAGTTCAATTTACAATATTCACTTCACATTTTTTACTCTCCAGAACAATAA
AGGTTTTGGAAATGCACCAGTCATATGCAAAACTTGATGTTACAGCAGGTGGTTCATTCGCCTTATATTGCATATACTTT
TCTGTACAAATCCATTTTCAGGCCCCTTTCCCCTCTGCTGGCAAAGGGTTCTGCTTCTTG
>M00285:128:000000000-BF978:1:1101:11746:3710_1:N:0:46
CACCGTGAAATACATACACTACAATTGTTTTCCTGTAGATACTCCGAGTGGTATGTAGAAAGTGGCAAATCAATACTTTT
AGCTTATAAAACGCTGTTTTAGCCAAATAGGCAATCAATTGCTATATCAGTGAATAACTTTACTGGGGTTAGAGGTACAC
TTAAATAACTGTTACCAAACGACTCAGCAACTTGCAATACATACACTACAATTGATTTGCTGTAGATACTCCATGTGTTT
TGTGTAGAAAGTGGCAAATACTCTGTTTTAGC
>M00285:128:000000000-BF978:1:1101:13516:3711_1:N:0:46
CAGTCTTTTTTTACTTCATTGCCTGGTATAATTTATGGATGATTTATATTCTGTGTGTTGTTGTATTTATGTGTCTGTGA
TGCTGCTGCAAGCTAGATTTTCCTTGTACCTGTATCTCACTGTATTTGTGCATATGACAATAGACTCAATTTGACTTGAC
CTCAATGGAACATTCCTTATTATTTCCTTATTATCACAAGTCATCTGACACCATCCCACCATTCTTCCCTGTTCCTAAGG
TGAGGTCTTCTTCACTGCTGGCTACTATTCATGGGAGAGGATGGTTGATGGGGCTGGAA
>M00285:128:000000000-BF978:1:1101:16297:3712_1:N:0:46
AGTCTTACTGCAGCTTACACAGCTAAACAAATTACTCTGTTGTTTGTAAGGAATTGGAGTGTTTAAGCAGCAGACTGGTA
TGTTTTAAATGGAGAGTGTGTATATTAGTGATTAAATAATGGCCAATATAACTAATGCATGATGTAATCATTTCTTTGGA
TAAATCATATACAGAACTCAGAAATGAT
>M00285:128:000000000-BF978:1:1101:12712:3717_1:N:0:46
ACCTAACGAATTCCATCCCTTCTAAACCCCTCACTGTCTGGAGACGCCAGTCGACATTTGGGAAATTAAAATCCCCCATC
ACCACAACTCTGTTACTCTCTCTTTTTTCGAGGATCTGCCTCCCTCTCTGCTCCTCAATAACCCTGTCACTATCGGGCGG
CGTATAAAAGAAAACACCGAGTAACGTTACAGACCCTTTCCTGTTT
>M00285:128:000000000-BF978:1:1101:21465:3718_1:N:0:46
CCAAAGAGGACAAGCAGGGTGTTCCCAAACCAGAAACGATGGATGAACCACTCCCTACTGAAGTCTAGCACAACAGCATT
CAAGTCAGGTCACCCTGACCTAAACAAACATCAAGATACAACCTCCATAAAGCTATTAGAGATGCCAAGAGTCAATATCA
GTCCAAAATCAAGTCCTAAACCAGCCATCAGTTGTGGCAGGGTTTAAAAATAACTTCAGGCA
>M00285:128:000000000-BF978:1:1101:7366:3718_1:N:0:46
TTGGTGGAGTCATGGATAGCAAAGGACACAGTGGGACATAGATCAACTGGAAAGTTGGGCAGAGCGGTGGAGAATGGAAT
TTAATTCATACAGAGGTAATGCCCTTTGGGAAGACAATTCCTCATAAGACTTGTGGAGTAAATGGTAGATGTTTGGAGCA
TTGATATACGGTGGAACTTTGGGGTACAAGTCTAGCTCACTGAAATGGTGATGCAGGTGGAAAGGGTAGT
>M00285:128:000000000-BF978:1:1101:13730:3720_1:N:0:46
ACCCTAAGAGTAGTCCCAACATAAAATCCGCGATTGATATGCAATAAATTTGAAGGAAGAGGCTTAAGGTTGGAGAGGAG
GAGGATGAGAGGGTACTTGATAGAGGTGTATAAGATATTGAGAGGAATAGATAGAGTTGATAGCCAGCGCCTCTTTCCCA
GAGCTCAGATGCTCAAGACGAGAGGGCATGGCTTTAAGATATTGGGTGGAAAGTTCAGGGG
>M00285:128:000000000-BF978:1:1101:7655:3720_1:N:0:46
TCTATCAGAGGGTCTTGGTTGCGCTGGTGTTCAGACATCAGAAGTTCCAATAATTCACTGTGCATTCTTTTATTCATAGG
GATTTGTTATTTTCTTATAAAATAAATGAATACTGTCTTTTGTGCTCTGTGATCCTTGCCTGACTTTCTCCACCCGAA
>M00285:128:000000000-BF978:1:1101:12972:3720_1:N:0:46
ACGGGTTAGGAAGTTGTGGGCGCGCTATGTTGGCGCCGGAAGCGTGGTGACACTTGCGGGCTGCCCCCAGAACACTCTAC
GCAAAAAGGTGCATTTCACTGTGTGTTTCAATGTACATGTGACTAATAAAGATATCTGACTGTAAGTGGTGTCACAAAAG
ATATAGATGGACCATAGTTTGAGTACTGCATACAATTTTGTTCAATACCTTGCAGGAAAGGGTGCAGAGATGGTTGTTGC
TGAGACTGGA
>M00285:128:000000000-BF978:1:1101:25941:3722_1:N:0:46
AGCTGGGGGTGAGGCTGATCAGTCGTGATCCTATCGAATGACAGGGCAGGCTCGAGGGGCCGAGTGGCCTCCTACTGCTC
CTATTTCCCCATGCCTGCCCCATTTTGCAATGGTTTCCACAGCTACGCCCTGGCACAACTGCCCAGGGGATCCCACCAGC
TCCACAGAGCTGTTCTGAACTGGACAAGGGCACTGGCCCAAGTGATGCCCACCTACTTGAATGCAGCCTCTCCTGTACCA
TCTGGATCCGCCTCAGGGTCCTTCACAGCCAATGAAGTGCGCCGCTGGTCTTGATGGGC
>M00285:128:000000000-BF978:1:1101:7135:3724_1:N:0:46
TCCAAGAAAGAATTCCAGAGATTCACCACCACCTTCGAGAATTCCTGTACACCTCAATTTTAAATGACTGCCCCTTATCA
TGAAATTATGTCTCCTCATTCAAGACTCTCACTAATAGAA
>M00285:128:000000000-BF978:1:1101:18455:3724_1:N:0:46
CCTTTATCCAGACTGTGACACTCTGACAGCATGGCAGTCCAGATGAAGGGCCTCGACCTGAAATGTCGACTGCCCATTTC
CCACCACAGATGCTGCCTGACCCGCTGAGTTCCTCCAGCACCTTGTTTGTTGCTAACAGCATAGCAAGGACCAGA
>M00285:128:000000000-BF978:1:1101:14576:3725_1:N:0:46
GCAAAGTACACGGGGCAGAAGGGCAGAGGAAACTAAATGTCCCTGTGCAAAAAAAAAATGCTGAAGGCCTTTCAAATTGA
TTTCATTATTATATTGATGACTGAATCTTTG
>M00285:128:000000000-BF978:1:1101:5605:3725_1:N:0:46
AATCGATGGTTTTAGCTTATAATACGCTTTTAGCCAAATAAGAATTCTGTTGCTATATCAGTGATTACCATTTCTGGGGT
AAGAGGTGCAGTTAAATAACTGCTACCAAACGACTCAGCACCACGAAATATATATACTACAATTGTTTTCCTGTAGATAC
TCCATGTGTTTTGTGTAGAAAGTGGCAAATCGATGGTTTTAGCTTATAATACGCTTTTAGCCAAAAAAGAATTCTGTTGC
TATATCAGTGAATAACGTTACTGGGTTTAGAGGTACACTTAAATAACTGTTACCAAACG
>M00285:128:000000000-BF978:1:1101:22722:3732_1:N:0:46
TTTGACCTCCAGTATCTTGCAGCTTAACTTCATTCCATTGTTACTGCTCTCCTTTTGTACCTGATCTCCCGCTCATTTTT
ATCAGGTATCATGCTCTTGTGATAGCTGATCTTCACTGTTTTGTACCAATGATGCATTGCAGGTGACTTTCTGTTCTTTT
ATAGCAGCTGATCTCCTGCTCTTCTGATGCTTGTCTCCTTCTTTTTTTTCAGGTATATCCTCTGCTTTTGACCACCCAGT
CTTTTGGAATTGATCTACTGTCTTCTGTAGCTTATCTCTTGGTCTGATATGGTTCATCCC
>M00285:128:000000000-BF978:1:1101:16885:3733_1:N:0:46
TTGCCATGGAATCACAATTCTGATAAATAAAACTATTTATTTATGTGAAATACTTAATGTTGACTAAGATTAAGGCCAAT
TTGTTAATAGCATTTGTTCATATGAGAGCTTATTCTCTGACTTTTCTTGGATGGTGGACAGATGTTAATGGGCAGATTAG
TGGAGTCTTATTGAATCTGAGAGATTCTTGTGGCAATCTTCTTCAGACACTAGGC
>M00285:128:000000000-BF978:1:1101:22622:3733_1:N:0:46
ATTTTTGCCGCAGGAGTGAAGGCTTGAATTTCTAAGGTACTAATTTCAAAGGCAGCCAATATATGCATCAGTGAAGCATT
GAAGCAGAGAGTAATTGAATAGCAAAACACTTTTCCATGCATACAGGAAGGTTACAATACTTCTCCATTCCTGTCTAATA
CAACCAGAGTTTGTTTATTTATTTGGTTTTCAGGATGTGGGCATTGCTGGCAAGGCCTACAGTTACTGCCCATCCCTGAC
TGTTCACGAGAATGTGGCAGTGAGTCATCCTCTTGAACGGTAGCAGTTCTTCTGGTGAAC
>M00285:128:000000000-BF978:1:1101:8430:3735_1:N:0:46
GGAAGAATGAGAGCCAGTATGAACTCCATGATACAAATTTAAAAGAGGTGCATGAATAAAGTCCCTGAGTGTGGATACAA
AGTCTTGAAGGTTGTAAGTTGAGGAAACTGCTTAAAATCATTTATGATTCTTGGCTTTATTAATGGATGAATAGGTCATG
AAGGCAGGGTATTTATGTCATAACTTTACAGGTAAGTCATCGGGTGACATATCATACTGACCAGTCCTGGATGCTGCACT
TCAAAATGAATATCTAAATGAGGCACAGGAAGAATTTTTCTAGAATAGTACCAGGGATG
>M00285:128:000000000-BF978:1:1101:22097:3744_1:N:0:46
GAACTATGTAGACACTGTACATCAGGAGACAGTCACCCCCCCTTAGAGCAGGTAATCCTTAAGTCCAGGTGTCAGATAGA
ATGGTGACTGTCAGGGGAGGGAAGAGGAAGAAGAAGTCAGACAGGCAGAAAGAGCAGGGAACCCTGGAGGCCCTTCCCCT
CAGAAACAGGTTTTCCACCTTGGAG
>M00285:128:000000000-BF978:1:1101:14992:3746_1:N:0:46
ACTTTTACCAAATGTTCTCTTTATTTACTTGAGGAATACTACATAAATTCCAAATGGCTTGTGATTATGAGGACATCTAG
CTACAGAATGCCAAGAAAACACATTAAAGTGGCAGGGTAGTTGGAGATGGTTGGTGGTGGGGGTTGGGGCTGGCAAAGGT
TT
>M00285:128:000000000-BF978:1:1101:16402:3748_1:N:0:46
TCCACGCCGCCCATTTTAAACCCCCAAATTAACCTTTACCTTTGTTGGCTTTGCCATACAATAAAATTGTGGCTAATCTG
TACATAGTATATATATGAAAATATTCAATTGATCAGATAGCATCTGTGGTGAGAAACAATTAACATTTTGGATTAATGAC
CTGACTGCATGCTATTAGTGGGAAGCTGTTGTCAATATGCAGCCTAATGCTGGTTGGGCCTGTACTTTCAAAGGAGAGCA
TAATATATTTTCTCATGGATAAAAGATCAGTTTCTCTGCTACATTGAGTTAACAATAAT
>M00285:128:000000000-BF978:1:1101:6584:3748_1:N:0:46
ATGGGCGGCACGGACTCGTTGGGCTGAAAGGGCCTGTTATCACGCTGTAAATAAAATTAAAGTATTTAAAAAATTAAAAT
TAAATATAATTCTACCTACCCTCTCAAAATCTTTACAAATTTGTACTCATCTGTAAAAACTCCCTTTATCCTCTAAAAAG
AAAACTTCACTTGCCTATGCAAGTGCAGTCTTTTATCCCAG
>M00285:128:000000000-BF978:1:1101:12142:3752_1:N:0:46
AAGCCAATCATTCCATGCTTGACTTCTACAATCCAGAAAGTGGGGGGGAACAAGTGAAATTCTTAAGAAAGGACCCCTAT
TTCTTAACCCTAATCCTGTGAAAGTAGGGGAGGGTTGAGCAGCAAAGTGTTGCTTTTATTCTTGGATTGGGTGCATAAAC
AGTCACATAAAATGTATTGTTCACTATTGGATTTGTGTTATAAAAGCAGCATGAGTGTGAACGTGCAGCTCCAGAGTATT
AAATTAGAAATTAGAAATAAAGTCCTCAGTAAAATTTCACATGAAAGGAAGTTTGAAATG
>M00285:128:000000000-BF978:1:1101:23165:3752_1:N:0:46
AATCAAATATAAAAGTAGAGATATTATACCTCATTTGCATTTGGCATTAGTGAGATCATATATGGAGTATTATGTAGAGT
ACTGATCTCCTCATTTAAAGAAAGACGTTAATATGTTGGAAACCATTCAGGAAAGGTTTACTAGGCTAATGTACGGAATG
CGTATGTTTTCTTCTAAGGAAAGGTTCAACAGGTGAGGCTTGTATCTGCTGGAGTTTAGA
>M00285:128:000000000-BF978:1:1101:6282:3754_1:N:0:46
GGGCCCAGGTGAGTCGAAAGGGATTACTGAAATTGGCAGGAGTGCAGGAGCCAGGCCCGAGTGAGTTGGAGGGAGCATGG
GAACTGAGGTCCGGTTAAGTCAAAAGGGAGTGCAGCAGACAATACCTGTTGTGTCATATGCAGAACCATCAAGATTTCCA
AATAGTTAGAGAATATTGAGATTTGGTAATTACTACAGACATGGAAGTTTCATTAGACTGTAGACTCTATTTCATCTTTG
GGGTTACATTAATTCAGGCAATATATCATGTGCTTTGGACATAATTCTTGGGTGACTT
>M00285:128:000000000-BF978:1:1101:16603:3756_1:N:0:46
GTTGGACTTAGATTTACATTATTTACATGAACAACCTTAATGGCTTCTCGGTGCGTATGGCGCAAAGATATGACCAGCTG
TCCTGCGCCAAGTGAGATTGATGTGCCCTGCATGTTCGGTTCGTTGTCCTGTCGTTTAGGGCAGTGATT
>M00285:128:000000000-BF978:1:1101:15991:3757_1:N:0:46
TAGTCACACGTACATCGAAACACACAGTGAGATGCATCTTTTGCGTAGGGTGTTCTGGGGGCAGGCTGCAAGTGTTGCCA
TGCTTCCGGCACCAACATAGCATGCCCACAGCTTCCTAACTCGTACGTCTTTGGAATGTGGGAGGAAACCGGAGCATCCA
GAGGAAACCCATGCAGACAGGGGGAGAACGTACAAACTCCTTACAGTCAGTGGTCAGAATTGAATCCAGGTCACTGCTGC
TGTAATAGCATTACGCTAACTGCTGCACTACTGTGTTAGATGTAATGCTACAAGCTGC
>M00285:128:000000000-BF978:1:1101:5708:3757_1:N:0:46
TCCCCTATACTTTCCACCAATTATCTTAAATGCATGCCCTCTCGTCTTGAGCATCTGTGCTCTGGGAAAGAGGCGCTGAC
TATTAACTCTATCTATTCCTCTCAATATCTTAAACACCTCTATCAAGTCCCCTCTCATCCTCCTCCTCTCCAATGAGTAG
AGCCCTAGTACCTTAAGCCTCTCTCTATATTCCATACCCTCCAATCCAGGCATCATCCTGGTAAATCGCCTCTGCACCCT
CTCCAA
>M00285:128:000000000-BF978:1:1101:20889:3757_1:N:0:46
GCTCGTATTAATTAAACAGTTAGATTGACACCACATCTGTCTCCTGAACAAATGAAGTGAGATTCATCTAAACCACAGTG
CGAACTTCTGAAATCAGTTATTAAGCTGCAGGTTTCTGTTTCATTTGCTTGCTTTTCGCTTTAAAGCATTCATCAGCCAC
AGAGAACACAATAATGAGATGAGGTCATGGAGCACCAGTTGTGCATGAAAGATGTGAAAATTTACTGCAAATGAGACAAC
AGCAGTAAATTCAT
>M00285:128:000000000-BF978:1:1101:21507:3759_1:N:0:46
ATCTCAGCAAGTCGACCCGTGCAGATATTTCCTGTTACTCTTTCTATCTCATTAAGAATGAAAGAATCATCGGGTCACGC
GTCATGGAAACAGGCGCTTCGGCCCAACTGGTTTATGCCGGTCAAGATGTCCCATCCAAGCTAATCCCATTTGCGTGTTC
CAGATGATGCTACCCTTTGTGCAAACAAAGTTGCCCCCTCATGTTTCTTTTTAAATCTTCCCTCTCTCACCATCAGTCTC
TGACCTCTGGTTCTTGATACC
>M00285:128:000000000-BF978:1:1101:12170:3761_1:N:0:46
AGCTAATAATGCCTAACTAAACCAATCCCTTCTGCTCGTAAATGGTCCATATCCCTACATAATCTCCATATTCATGTGCC
TCTCTGAGAGCCTCTTGACTGCCTCTATGGATCTGTCACCCCACCACCACCCTTGGCAGCACTTTCCAGGTACCTACCAT
TCTTTATGTAAAAAAATTTGCCCCGCACATCTCCTTTGAACTTTCCCCCCTCTTCACCTTAAAAGCATGCCCTCTAGTAT
TGGATATTCTGACCCTGGGGAAAAGATCCCAGCTGCCTACTCTATCGATGCCTCTCATA
>M00285:128:000000000-BF978:1:1101:7222:3762_1:N:0:46
NNNNNNNNNNNNNNNNNNNNNNNNNNNNNNNNNNN
>M00285:128:000000000-BF978:1:1101:20762:3763_1:N:0:46
GAAGCCTGAAGTCCCACACCACCAGGTTCAGGAACAGCTACTTCCCTTCAACCATTCGGTTCTTGAACCAACCTGCACGA
CCCTAATCACTGAAGTTTAGC
>M00285:128:000000000-BF978:1:1101:11823:3766_1:N:0:46
TTTGCAATGGGAGCTTACCATGTACAACTTGGCGCATTTCCTGCAGCGCTAAAATGCTTCTTTAGCTGTAGACCACATTG
TCGTCGCCGGAGATCATGAAAGGCACTATATAAATGCAAGTGTTTTTGCTAATGGTCCCCTCTTTCCCTCCTTCCCCATG
CCCTCACAAATGATTGGCTCATCCTATTCAGCTTGAGGCATCAGACAAGCAAAGAAAAAAGAAGCTGCACGTATATAAAA
CACTTCACAACCTCAGGGAGCCGCTAAGTGGTTTACATCCAATGAAATACGCTTTGTA
>M00285:128:000000000-BF978:1:1101:9920:3768_1:N:0:46
GTTGCATGTCATTGCTCCTGTAGCAGAGAGATGACCACATGTGCTATTTCTCCTCCTGTATTAAAGTGATCAACTCACAC
ACCATCTGTCTGACCAGGCAAGGGAGAACTCTGTTGATGTTCATGGAGGACACCTAGCTGCTTATGTGCATACCCCTTTG
TTCTGCAAAAGGCATATTTTAAGGCTTTATTGTGAGTGTAAAACATCCTAACACAGCTTCAAACTTATCATTGATGAACT
CTG
>M00285:128:000000000-BF978:1:1101:9191:3769_1:N:0:46
GAAAGCTCACCAGCGCCTCTACTTCCTCAGGAGGCTAAAGAAATTTGGAATGTCCCTTTTGACACTCACCAACATTTATC
AATCCACCATAGAAAGCACCCTATCTGGATGCATCATGGCTTGGTAAGCAAACTGCTCTGCCCGGGACTGCAAAAAACTT
CAGAGAGTTGTGGACACAGCTCAGCACATCACAGAAACCAACCTCTCCTCCA
>M00285:128:000000000-BF978:1:1101:16005:3769_1:N:0:46
GGATGCTTTCTGTGGTGCATCGGTAAAAGCTGGTGAGAGTCAAAGGAGACAAACCAAATTTCTTTAGCCTCCTGAGGAAG
TGGACGTGCTGGTGAGCTTTGTGTGCCGTGGCATCTACGTGGTTGGAATTGTGGTCATACCACACTTGAGGTCAGCCCAC
TACAGCCTTGACCAAAGATTGGGTCTGTTAACCTTGTCACCATTTTGCTTTGTTGCATTTGACTGATAAATCTCTCCCTG
AACAGCAGACTATCATTGCACTGAAATCATTATGTACTTTTTTACTGAAAAATCTATAA
>M00285:128:000000000-BF978:1:1101:25163:3769_1:N:0:46
TGAAATACATACATTACAATTGTTTTCCTGAAGCTGCTCCATGAGTTTTTTGAAGAAACTGGCAAATCAATTGTTTTAGC
CTAAAAAACGCTGTTTTAGGTAGTAAGAAATCTGGTGATATATCAGAGATTAGCTTTTCAGTGGTAAGAGGTACAGTTAA
ATATCATTTACCA
>M00285:128:000000000-BF978:1:1101:15769:3770_1:N:0:46
GAGGAACTCAGGGGTCAGGCAGCATTTGTGAAGGGGAAAGGAATTGTCAACATTTTGAGTCGAAACCGTGAATAAGGATT
AGGTCGATGTTTCGGGTTAAAACCCAGCATCAGGACAGCATCTGCCTGATTGTTGTAATATCCTTTTAAGGAAAGAAG
>M00285:128:000000000-BF978:1:1101:20395:3770_1:N:0:46
ATATTAATAAAGAAAGAGGAGCAGGAATAAAAATGTAAGATAATTGAGGCATAGGAATAAAAAAAATCACATAATGAATA
GCCAGACAATAGTAAAAGTGGACAGTTATTTGGGAAGATCATTGACTATTCACAATAAATAACAATATTCACTTACATAG
CATCATTTTAAGATAGCAGAAATATCCCAGATATGTTCCAACACACCCAGAATCATTCTTTTTCCATTTGATTACAGAGC
AGATGACCATAAGCTGGGTTAAAATGGTAGATTATAGGAAAACCTGAAGGACTAGAGAA
>M00285:128:000000000-BF978:1:1101:8189:3770_1:N:0:46
CAATAGCTACACAATGGATTTTGTATAGAAAGTAGAAAACCAGTGGAGTTAGCACATAAAAGGCTGTTTTAGCCAAAGAA
GAAATGTGTGGCTATATCAGCGATTAACTTTTCAGGGGTAAGAGACACAGTTAAGTAACTGACAACGAACGACTCAGCAC
CATGCAATACATACACTACAAATGTTTTCCTATAGTTACACCATGGGTTTGTGTAGAAAGTAGAAAATCGGAGGATATAG
CTGATAAAACGCTGTTTTAGCCAGAGAGGAAATCTGTGCATATATCAACTATTAACATTT
>M00285:128:000000000-BF978:1:1101:6326:3770_1:N:0:46
TAAGTAGTTTTGGTTGGTAAGATTACAACAATCAAGTATTGTATTTCAAAGTTTAATGTTTTAGTTGTTTAATATTGCTA
CTGTTAATGTCACACATTTCATTTAGTTAAGTTGGCTGTGTCATCCCTTGGCATCACTTTCTAGGAAGAGAAGAAAAAAG
CGCAATTACTAGAAAATGTGGGTAGTGAATATTTGGATTGTCATATT
>M00285:128:000000000-BF978:1:1101:14124:3772_1:N:0:46
AACATCTTTTCATGTCCCCTTCTAGATCTCCTCAGCCCTTTCTTAAGTTCCTTCATCACTACACTATATTCCTCACAGAC
CACGTCCGAGCCTTGCCGTTACACCTTACATAAGCTGCCTTCTTCCTCCTAACCAGACGTTCCACCTCTCTCGTCACCCA
TGGTTCCTTCACCCTGCCATTCCTCCTCTGTCTCACCAGGACATATTTATCCCTAACATCCTGTAAAACATCCCTGAACA
GCATCCACATCTCCACAGTACACTTCCCCTCAAAAAGGACTTCCCAATTTACACTCCCAT
>M00285:128:000000000-BF978:1:1101:25765:3772_1:N:0:46
AGCTCATTGAGAGAATACATAATAGTGGTATCTTTTAAAAGGGCTCAGAATCTAAGAGATCTGTTTGTACCAAACTTCAC
ACAACTGCAAACTGTGGTGAGACACACTGCAGAGTAGTAACCATTAAAAATAAAAAAGGAAAACATACACAGCAG
>M00285:128:000000000-BF978:1:1101:10867:3772_1:N:0:46
ATAACTCAGTACCTCTAAATCAAAATCTCACCTAAAATCATGAATGCTTTGCTGCTTTAAGAACAAAACGTGCTAGAAAT
ACTCAGCAGATCAGGCAGCATCTGTATTGAGAGCAACAATTAATGTTTCATCAGATTTGAAAGGTAAACTGTTTCTC
>M00285:128:000000000-BF978:1:1101:23476:3772_1:N:0:46
GAGGGGTGATAGAATCAATCAGGTCCTCCAGAAGGTATTTGATGGATACTTTAGTGAAGATAATTTACATGACTACAGGA
AAAGTACATGGGAAGTTCAGTGGGGGTCTGTACATGCCTCGATGGACAGAATGGCCTTCTCTGCTTTGGATGGAGAGGAA
TTCATTCAACCTTTCCTCCCTTACCCTTCATGGCCTGTTCTGCTATTCCATACCTGGGTCTTAACTCTACTGTCCCACCT
TCCATTACCCCTTACATCATTGCCAAACACAAGTCCCTTCACCCAGCTACAACGAGATCC
>M00285:128:000000000-BF978:1:1101:10708:3775_1:N:0:46
AGGTGCAAACCCTGTACTGTTTCAAACCTAAAAGGGAATTATCGTACCTGGGGAAGCTACACATCAGGTCGTAAGGGGAT
TTCTGCAGGCGAGACTTTGGTCAAACCGACTGGCGTTTTAGAATATACGCAAGTCTGAGAAGGGTGTGTGTGCGTTCCTC
CAAAGGATTCGTTGGGGGCTGATGGTGTTGCATAATTCCAGGGCAAGTAAATGGATGTGCAAAATATTGGAGATCGGAAG
AGACACGTCTGAACTCCAGTCACTCCGCGAAATCTCGTATGCCGTCTTCTGCTTGAAAA
>M00285:128:000000000-BF978:1:1101:22857:3775_1:N:0:46
TCAAAATGTCCCACAACACTAACATCATCGATAAAACACAAGTTTACACATTTCGATTTGATACAATTTCTATGTCAGTT
ACAGGGAGCGTAAATTGCAATACAGATGGATAGATTTAATTTGACAATGTGCAACTGCTGTGTTGGATAGTGTAAGACAA
TTTAATTTATAACTTGCATT
>M00285:128:000000000-BF978:1:1101:21649:3776_1:N:0:46
GGAATAATAAGGTAGTATTCATGGGTGATGGGAGTGGGTCTTCAGGGTCCTGTACCTCCTCCCTGAAGGGAGGTGGGGAG
GGTTGTGGGGAGCTGGCTGAGTCTATAACCCTCTGCAGCCTCTTGCGATCCTGTGCATTAGAGGCTCCATACCAGGCTGT
GATGCAACAGTCAGAATGTTCTCCACCATACATCTATAGAAATTTGTCAGAG
>M00285:128:000000000-BF978:1:1101:21781:3778_1:N:0:46
GGCGGGTCGGTGGTCAGAGGTGGTCGAGGCGGGAGGGTCGGTTAAACTGGATATAGTTGGGCCTGTCGGTCAAGCCGGAG
GGGTCCTGAGGTGGTTGAGTCGTCGAGCCAGAGGTGGTCAAGAACAACTCAACGCAGTTGCTGGCCTGATGTCTTGATGT
TTTCCTTTGTCTTTTTGTCTTGAATGTGATTTGCACCTGGTCCTGTGGAGGACAGTATTTTGCCTCCATGCATGCTTAAT
ATATGTATGGAGGTGACAATAAAATTGAATCTGAGTTGAATAAAAGTGCTGATACAAGGC
>M00285:128:000000000-BF978:1:1101:12147:3778_1:N:0:46
GATGTCTCCGACCATGACCCGTTTGTTTTATCAGGTGAGATTAGTTTGGCTGTCTTTTTTTCCTTGGAGGGAAGGAGGCT
GAAGGGTGGGGTACAGGTTTGTTGTGCCCAAATTATGAAGATAAAGGGCAGATATTAGAGTGTGTTTCAACACAACGAGA
TATATAAAGCGAGGGGCACAAGTTCAATCCGCGGAAGTGACGTGATTCTGGCGGAGAGACTGAATAAGATGAAGTGAAAA
ATAAACAACGGCAGAGCATGAAGAAGAAAGGAGCCGAGGGAACACGGAGAGCATGTGGGG
>M00285:128:000000000-BF978:1:1101:15000:3780_1:N:0:46
TTGTTAATCTCTGTATTAGCATTGAATTTAGTTCCTATATTATCTTAATTGAACACTTGTCTACCAATTGTATCAGCGAC
AATTATACTTGTGTATGACAATGTCTTCGAGGGAACTTGTGCTCTTTGCTTGCACAACACTAATCCCATGAGGATTTAGC
TTGGTCTTAATGCATGTTAAAAGAAAGCTCTTG
>M00285:128:000000000-BF978:1:1101:22714:3780_1:N:0:46
AAGGTCAATCCTGCAGAAGGGAAACCTATTAGGTGCACCCATGCTGAGATGTTGATGCAAGGGCAAGCAGTGACATCTCA
TTGACTCAGAATCAATGCGTATCATCCTCCTGAATCACCTGAAGGTGGTGAAGTTACAGATAGAGTCATGTGCTGTCAAT
GTACATTGCTGTCAATGTTTATAGTCCCTGGTGTGAGGGGGAATAATAGAATCAAGTGGGAGTTGATGGGAATGCAGGAA
GAATAGATCAAAGGAACAATTAGTGGAGGAATGGGATTGGTTCGTGAGATGGCAGAAACT
>M00285:128:000000000-BF978:1:1101:12811:3781_1:N:0:46
TTGGACCACAGCTGAACACAACAGCTGTGTCGTTCTTCCCAATGAACCCTGCCACGTAAAACGATTGAATGAAAGGAACT
TTAATACTGAAACGCGAGATTTCTATTTTTCGTGGTGAAATGTATGTTGAGAGGATGTGTGACTGGGTCCTGTTGTAAAA
TTTTCAGCTGAAGAATAGCAGAGGATGGTTTCGATCCATCGACCTCTGGGTTATGGGCCCAGCACACTTCCGCTGCGCC
>M00285:128:000000000-BF978:1:1101:14604:3781_1:N:0:46
AGCAAGATCCTAAGAAGCTGTAGGGTACAAAGTTGTGAATCAATGTATTCTGCTTAGAAACGCTGTTTCAGCCAAATTGC
AATTCTTCTGATATATCTGCAATGAACTTCTCGGGGGTAAAGAGAACTGTCAAATAGATGTTAGCAATGGACTCAGCACA
ATGAAATACATAGATTACATTGTTTTTTAGCACGTTCCTGCAGAGTTGTAGGGTACGCAGTGGTGAATCAATTGATTCTG
CTTTGCAAACGCTATTTGAGCCAAATTGGAATTCTTGTGAGTTATCTGCAATTACCATC
>M00285:128:000000000-BF978:1:1101:12118:3782_1:N:0:46
CCACCCATCTCTCACCAGCACCCACTAGGTAGAGTACATACCATCTGTAACATAGTCAACAGTTACTTGCTAATGCTTCT
TTGATGAAAGTCATCAAACAAATGATCTCTACCACCTAGAAGGACAATAGTAGATGGCAACATGTAAACACAACCACAAC
AGATTCACATGCCTTGGAACGTGGAACATAGAGCAATACAGTGCAGGAACAGGCCCTTTGACCCACAATGTTGTGCCA
>M00285:128:000000000-BF978:1:1101:23110:3782_1:N:0:46
GGTGACAAAGATGGGAATTTGAAATGCAGGTAGTTAAATAAATTGAAAAAAGTTACAATTAATAATGGTGGTCATGATAC
CTTCAGGTTGTTGTAAAGATCTGAGTGATTCACTGTTGTTTATCAAAGAGGGAAATCTGGTATCTTTATTCTGTGAGATG
TTCCAGCAAAACACTTACCTCAGGGGCAATACTGAACAGGCAATTAATTTTGGTCTAGCCATCAGTGGTCATGTCTTAAG
TATA
>M00285:128:000000000-BF978:1:1101:15826:3783_1:N:0:46
AAGGCAAAGACAAGATTTTCAGCACCAGCTGAGTTTACAGAGAGAAGACTGCAGACCATATAGCACAATTCAAAGGGGTA
TCAAAAACTGTACCATAGAGCATTATGCAATACAACATTTTAGATGTAAATGAGACTCAAACAAAAACACAAATGCTGGA
AGTATTTTCTCTCTTTCCCAGTTCTGAT
>M00285:128:000000000-BF978:1:1101:9267:3785_1:N:0:46
TCCGTGAGTTGCTCGAGGAATAGCTGCTGGAACAGGAAACATGGCTGATGGCTGTCCATGAGTGCCAGCATCTCGTCCAT
CAACTCGGAGGGCTTGCGGTCGCCTAGGCCATCCATATGGAGGAGCCTCGTGGCTCGGTCGCTGAGGGAAAGGCCGAACA
TGCGGATGAGGACAGCCTTGATTTGGGCGTACCTGTCCTCCGTCAGTGGCTGG
>M00285:128:000000000-BF978:1:1101:22784:3786_1:N:0:46
NNNNNNNNNNNNNNNNNNNNNNNNNNNNNNNNNNN
>M00285:128:000000000-BF978:1:1101:12518:3787_1:N:0:46
AATATGCTTTATAATTAAAGACACAATACTGTCCAGTTAAATTTTTAAGTAGAGAGTAAATAGCAAAGGCAGAAGCTCAA
ATTTATACTGGGCACTGTCCATGAAAGATCCTTAAGCATTGGTAAATTGGTAAATTATTTTATTATTGTCACATGTATCA
AGGTACAGTGAAAAACTTTGTTTTGCATGCTATCCATACAGAACATTTCATCACATCAGTGCATTGAGGTAGTAAAAGGG
AAAACAATAACATAATACAGAATAAAGTGCTACATTTACAGAGAAAGTGCAGTGCAAGC
>M00285:128:000000000-BF978:1:1101:19654:3788_1:N:0:46
AAATGTAACTTTTTAGTGTGGTGTAGGCATTAAAACCATTGTCAAGCAGCTCTGTGATGATATCTGGGGTTTTATGGATT
CATGGTAAAAGTGCTAACTGGAGCCAGAAATAACGATAGCTCTCATCTCCCTGTATTTGTAGTTGAACAGGAGAGTAAAT
TTGTAACAAATGTAGCTGATTACCATGAATGAATCATGCTAACACTGATCATGAGAATCTTTGGGTTATTGTCACTGTAG
GGATAGTCTGGGAAATTACAGACCGGTGAGTCTCACGTCTGTGGTGGGTAAGCTGTT
>M00285:128:000000000-BF978:1:1101:13148:3788_1:N:0:46
CACACACATACACAGATGCACACAAGTATTTAATAACAGTATGCAGCTTTAAAATATGACACTACAATGCTGGGCCCACC
CTAGCACTGGTTCTAACACCAACCGGAGTCTGAGGGGCACACTCCCTGTCCATGTGGTGAAGCGGTCTTACCAGAGGTTC
TGTTGTGTTTCCTCACTACTCCCGGTGTCGTAAAAGAGAGAGAGCTGTGGTCTCAGCCCTTTTTATGGTGCTGG
>M00285:128:000000000-BF978:1:1101:22089:3789_1:N:0:46
GATCCAATATCACATTCTCTCTAGTTGAGACCTCTACATATTGGTTTAGGAAACTTTCCTGAATGCATTTGACAAGCTCG
ATCCCATCCAGTCCTTTTATAATATGGGAGTCTCAGTCAATATGTGAAAAGTTAAGATCACCTGCTATCACAGCTTTATA
TTTCATGCAACTGTCTGCTATTTCTCTACAAATTTGCTCCTCTAAATCCTGCTGACTATTGGGAGGTTTATAATATAGTC
CCATTAATGTGGTCGTCCCTTTTTTATTCCTTAGTTCCGCACAAATTACCTTGGTAGTTG
>M00285:128:000000000-BF978:1:1101:18503:3789_1:N:0:46
GATGTTAGTAATGTTGCCCACGGGACAAATGCTGGAGATTCCCCACATACTGTGATGTGTAAGGGACCAGGTCAGCTTCA
CCAGCAAGTCAGTAGTCAGAAAGCTGCTGATGAAGCTGGCCCCTTACACTGTTGATCAGCTGCTGACCAGCTTCTGACCT
GGCAAATTGGCAAATATTAAAATTTAACAATATTCCAATATTTAAGTCATTTATATATAAATATATTAACAGTGATCCTG
GCACTGACCCTTGGGGACACCATTTTCTACATAGGGGAAGTCTGAGAAAAGAGTTTTTTT
>M00285:128:000000000-BF978:1:1101:13521:3790_1:N:0:46
ATAGAAGGAGATGGGCAATCCAGATTCCACAAAACAATAAAAAAAATACTTTGACTCCCTAAATCCACAGCTGAAGAAAT
ATTACCCCAAGCAGTCTGAGACGCTAATGGCAGCAACGATAGAGTGAATTACAGGAAAAGCTGATAACAACTACTTACTA
AAATGTGAAAACTGAAAAGAGTTCACAACTCCATCAACATTCAACACCAATCACTCTGCCAAGGTTGCACCAAGGCGCAG
TTCTTCCACATTACTTTCAGAGCCTTAAACAAGTTAATATTAAGATTGGGTAGCCAGCAC
>M00285:128:000000000-BF978:1:1101:20135:3792_1:N:0:46
TTTGTACATTGGTGCTGCCTTCTACATTGTTAGTTATACCTTTCAATTTTGTATCCTCCGCACATTTTGAGACTTCAACA
CAATTGCTGAATCTACATCATTTAAGAATATGGCAAATAACAAAGATCTCATCAGAGATTCCTATAGGTAAGAATCCCTA
ATTCTTGCCAGTCCAGAAAACTTCCCGTAACTACCAGCCTCTATTTCCTGTTTTGCAGACACACTTCAAATGATTTTACT
ACCTGTGCACTGCCTCCAAACATTCTGATCTTTACAATGCTATCTTATTAAATACTTC
>M00285:128:000000000-BF978:1:1101:14335:3792_1:N:0:46
GTAAAAGCTAATGAATATATTTGCCAAGATACCAACCATTATATTTGCAATTGACAATAACAAATTGCATTTATGCAGTT
CGTTCTTAACCATCCTTAAAGTCAGATACTGAACCACAAAAGGAGCTGTTAGAACAAGAGGGAAAAAGAAGCTTGATCAA
AGAGGTAGTTTTTAAGCGCGATCTTAAACGAGAGGAAGATATAGTGGTTAATTGCAGAGCCTAGAGATAAGG
>M00285:128:000000000-BF978:1:1101:16290:3794_1:N:0:46
CTGGGACCTGACAGCAGGAGTGGCACAGACACTGCAGTGAAGAGAAAGAGGGTAAACAGGAGAGATAAAGAAGGAGAAAA
GAAAGAAGAAAAGAGAAAGAGAGAGAGAAAAAAAAGAAAAGTACACCAGGCCCAAAGCAAAATAATGCAGATGTTGGAAA
TGTGAACTAAAGCAAAAAAATGGTGGAAATGCTGAGCAGGTCAGGCAGCATCTTTGACCTGGAACATTAACTGTTTCTTT
CTTCACAG
>M00285:128:000000000-BF978:1:1101:12720:3795_1:N:0:46
GATCTACACTCTTTCCCTACACGACGCTCTTCCGATCTCGACAACACGTTTGCCCTCCTCTGCTCTCATCCCAACTCGAC
CACACTACTGCCCTCCTCGGCCCTCTTCCCAACCATCACCCCCGACCCCACCCCGCACCACCAGTCCACCAATGTCTCCA
CAAGCGCGCGACAGCGCAGACGGACACTGCAATGTAAGAGAGCCACAAGATCAGACACAGTAACGCACCAGGACCTCGCG
CAGCAGAATCTCCACGGAGTGCGTGATAACATAGAATACACGTACTGAGCGATATACGCG
>M00285:128:000000000-BF978:1:1101:6680:3796_1:N:0:46
CTCTCCACAACACTAACCTTTGTATCATCAGCAAACTTAGTGATCCACCCTTCCACATCCTCATTCAAGTCATTTATAGA
AATCATGGAGCAGAGGTCCCAGAACCGATCCCTGTGGAACACCACTGATCACCGACCTCCAGGCAGAATACGCTCCATCT
GCCACTACCCTCTGTCTTCTATGGACTAGTGAATTCTGAATCCACGCTTCCCTGGATCCCATGCCTCCTGACTTTCTGAT
TGAGGCTTCCATGAGGAACCTTATCAAACATCTTACTAAAATCCATGTACATCACATCCC
>M00285:128:000000000-BF978:1:1101:24170:3799_1:N:0:46
TTCCAGCATCTACAGTCTCTTGTGTCTCCAAAAAAATGAGGAGATATGTTTCTTCATTGCATCTAAAACATGCTCAAAAA
ATCTCCTCTGAGTGCAAACAATTTTCAGCAGTACAGCGAGGAGACATTATGGATATTTTTCATGGGAAGTTAGATGGGCA
GATGAGGGAGAATGGAATGGAAAGATATGCAGATAGAGTGAAACAGAATAGTGAGAGGAAGGTGGTATTGATCACATGGA
TGCAGACAAAAAGATCAAGTACTTGTGATCCAATAGACCCTGATGCAAGTCCCTCTTACT
>M00285:128:000000000-BF978:1:1101:13916:3800_1:N:0:46
CATGGAAATTGCAGATGTACAGAACTGGAAAAACAGAGGGATTTAGAGAGAGAAGAATTTCTAGTGTTGAGAAGTCCCTG
AAGGGAAATGCAAAAGAGGATGAGTGTTTTATAACTGAGTTATTGCCTTACTACCAGG
>M00285:128:000000000-BF978:1:1101:8205:3800_1:N:0:46
CTTACTGATGATCTATTTTAAAATATAAATCGACATTCTTGAGAGGAGATAAGCTGCAGAGTGTCTGTGTGAATGAGCTG
AGATTCAGCGCCCGCCGTGGCGTCCGTGCCTCTAAACCACGACCAAGTGCGTGAAAGTGAGCTCGGCAGAATGGCACAAG
GCCAGCTTCATCCATTCTCATTCACCTACCGTTCTCTTTCACACGCACTCTTTAGCTTTTGTTCCTCCTTCCTTTGTCAT
ATCTTCTTTCCGCTTTCCATCCCTACTCCCCAGTTCTTCTCCATACACCTATCTTGATA
>M00285:128:000000000-BF978:1:1101:16274:3802_1:N:0:46
CCCACATTCCAAAGACGCACAGGTTAAGAGCTGTGGGCATGCTGTGTTGGTGCTGGAAGAGCTGTGACACTTGTTGGCTG
ATTGAATTTCTGAAATCAACTCTCCCACAGCACTGGAATCACCCTACTCAAATTCTCAAAGATATTCCCTTTGACCAGGG
TGCAATACTATTTGCCTCCCTTCTCAAATTCTCTGCTGTCATTGACACGATTCTCAATTACACAGTTCAGTCACGTTGTC
CTTACCTGATTCTATCCTTTACCTTTGGAGTGAAAGCCAGG
>M00285:128:000000000-BF978:1:1101:11153:3802_1:N:0:46
AGAGGGCAGGTAGTATAGCAGGTAGGAAAAAATACAAGAAGGTTGGGAGGAAAACGGGGTGAGGAGGAGCAGGGGAAATA
GAAAGGCTGGGCAATGTGGAAGGTCAGATAGGAGCAGTGGTACTTTTCTAGTTTTATGAATTTGCTAGCCTTAATATATC
GGACATTTTAGACAATAACACTGCAGAAGAAGCCAAGAAGAACCCCTGTTCCGCAGGGGTCGGTGTTGGGGCCACTTCTT
TTTACCTTGTATATTAATGATTTAGACGAAGGAGTTAATGGGTTTGTGGCCAAGTTTGCT
>M00285:128:000000000-BF978:1:1101:16615:3804_1:N:0:46
AGGCAGCATCCTGGTAAATCTCCTCTGCACCCTCCCTAAAGCTTCCACATCCTTCTTGTAATAAGGCGACCAGAACAGAA
AACAATACTTCAAGTGTGGTCTAACCAGAGTTTTATAGAGCTCCAATATTACCTATTGGCTCTTGAACTTAATACCCCAA
CTAAAGGAGGCTAACACTCCATACGCCTTCTTAACAACCCTATCAACCTTCGCAGCAACCTTGAGGGATCTATGGATGTG
GACCCTAAGATTCCACTG
>M00285:128:000000000-BF978:1:1101:21040:3807_1:N:0:46
CTGTTAAGAAGGCTTATGGTATGTTGGCTTTTATAAATAAAGGGATTGAGTTCAAGAGCAGAGAGGTGATGATGCTGCTT
TACAAAACTCTAGTTAGGCCGCACTTGGAATATTGTGTTCAGTTCTGGTCGCCGCATTATAGGAAGGATGTGGAAGCGTT
GGAGAGGGTGCAGAGGCGTTTCACCAGGATGATGCCTGGATTGGAGG
>M00285:128:000000000-BF978:1:1101:15572:3807_1:N:0:46
GGTTCCCCAGGACGCTGCCCGGATTAGAGAGCGTGAGCTATAAGGAGAGGGTGCAGGAGAGGTTTACCAGGACACTGCCC
GGATTAGAGAGCGTGAGCTATAAGGAGAGGGTGCGGGAGAGGTTCCCCAGGACGCTGCCCGGATTATAGAGCGTGAGCTA
TAAGGAGAGGGTGCGGGAGAGGTTCCCCAGGACGCTGCCCGGATTAGAGAGCGTGAGCTATAAGGAGAGGTCGGAAACAC
TCGGGTTGTTCACGCTGGAGCGGCGGGGGGCGAGGGGGGAGTGGGGGGGGGTGGGCG
>M00285:128:000000000-BF978:1:1101:16131:3807_1:N:0:46
NNNNNNNNNNNNNNNNNNNNNNNNNNNNNNNNNNN
>M00285:128:000000000-BF978:1:1101:25106:3807_1:N:0:46
GTACGGTGATTATGAGCAGGGACTGTTTTAACTAACTTATTTTTCTCTTACTTGCAAAAGGCAAGTAGTTTACCATGATT
TAGGTCCTGCCATAATGTACATAACATTGTTACACATCCACACACCCACACCCTGCCATAACGCACATAACATTGATTTT
ACACAGACACAGACACACAGAAGATCGGAAGAGCAACGTCTGAACTCCAGTCACTCCGCGAAATCTCGTATGCCGTCTTC
TGCTTGAAAAAAAAAAACAAATACCGACTCGTATAAGACGACATCGAAAGGACGAGCACG
>M00285:128:000000000-BF978:1:1101:13807:3809_1:N:0:46
TTCACTGTGAATGTACAGCGTTGCAGCAGTTGAGAGATCTGTTGATTTCCATTGGTCATTCGTTCACTGCCCATGGGATG
TTGCTTAAACCTTATTACTGAGCTCAGTTTCAGATTCTGAATCCTCTTCTCCATGGGCGGCACGGTGGCGCGGCTACTGG
AGTCGCCGCTTCATAGATCAAGTGACCAGGGATTGAT
>M00285:128:000000000-BF978:1:1101:12763:3812_1:N:0:46
ATTAACCACATGTGACTGGAAAGCAATATACCACAGTGATGTGGAAATGGTGATGGTGACCTGTACTGGTCTTCTAATTG
TACGTTTAACAGTGATGAATGGATATGCTTGTACAGAGATAGTGGCAGTGGAGAAATGAAGAGTGTCGGCTGACATAAAC
TGAAAGTGTATTAATAATGAACTCCAAGATCCCACAGACTTTCAGTTCACTGTTGATAGAATTATTGAATGTAACACAAT
GTCATGTTATGAATACATGGTAGTTCAAAATATACCAAATAGATCACAAGATAATGGAGC
>M00285:128:000000000-BF978:1:1101:8160:3812_1:N:0:46
CCACATCCTTCCTATAATATTGTGACCAGAACTGAACACTATACTCTAAGTGTGGCCTAACCAGAGTTTTGTAAAGCAGC
ATCATCACTTTGTAGCTCCTAAACTCGATCCCACGACTTATGAAAGCTCTCCACGTCCACTCTATCCAGGCCTTTCAATA
CGTTCAGTCTGACAACGGGAGTGAATTTACAACTCTGAGATAAGGCCTGTGGA
>M00285:128:000000000-BF978:1:1101:7908:3818_1:N:0:46
ATATGTTACTACAATCCCACAATCATAGTTGACTTTTAACCGTCTCTTCAGTTCAAAGTGGACATTAAATGCTGCATTGT
CAGTGAGGACTATATCATGTGAACAGACGCATTGAAAAATATCTCTTCTTTTTTTCACCACTGTAAATCTCAAAAATGTT
CTATTCCCATTTTACACTCTCACATTCCCACATTTATAAGAAAGATGTAATTAAAATGGAATGAGTGCAAAGAAGATTTA
CAAGAATATTTTTCAGGACTAAAGGTGGGGGATTTATTCATTTGAGTGTAGGAACCTG
>M00285:128:000000000-BF978:1:1101:12244:3819_1:N:0:46
GATGAAGTAGTTGACAATGGCTGGGCCCAAGACACTGGCTTATAGATCTCCCACAGTGATGTCCTAGGGCTGGGATGACC
CATGTCCAGATACAACAACTACCTTTCTTCCTACAATGAATGACTCCACCGGCCACAGAGTTTTCACTGTGATGTCCTTT
GAGTTCAACTTTACCAGGACTCCCTGTTACTGCTCTCAGACAGATGTTGCACTAATTTCACCAGCTCTTTGATGAGACTA
TAATG
>M00285:128:000000000-BF978:1:1101:14466:3823_1:N:0:46
TTTTTGACAAGGTTGATTCTAAAATTCTTTCATATATTTGGCAGAACAAGAATCCAAGATTAAGTAAGAATTATTTACAA
AAATTGAAAAAGGATGGTGGTATGGCCTTGCCTAATTTTAGATTATATTATTGGGCAATCAACATCAGATATTTAATTTT
TTGGACACAAGACTTAAGTGTTATTCAATGCCCTAAATGGGTACTCCTTGAGTATCAATCAACACTTGAATTTTCGTTAT
TCTCTATTTTAGGAGCTTCACTTCCTTTTGCACTTACCAAATTAAGTAAATATATGACT
>M00285:128:000000000-BF978:1:1101:9629:3823_1:N:0:46
GTGCACAGGCGAGCTCTTGGACCACCCTGAAGGACATTCTCCAAGTCCCGCCAGGGGAAAATGGTGATTGTTGAACAGAC
AATACTCTCAGCCATCAGGGAAATGAATCTCTAATTGGCTAAAAAACTGGGTAAAGAAGCCATTATGAGAGCTGGCCAGA
GGTGAGAGGATTTGGGAAAAGTCACCAGATGCTGGCAAAAG
>M00285:128:000000000-BF978:1:1101:23643:3824_1:N:0:46
GCTCTGTGTAATGAATTGACCTGTAGGATCAGTATGCAAGACAAGTTTTTCACTGTACCTCGGTACAAGTGACAATAATA
AACCAATACCAATAATGCACCAACCCCTCCGAAATGATACCGTTGCCCTGAATCTTCTCTTGTTCCAAGTGTAACCCCTG
CCCATTGTCCCAGTCACAACAACAATTCCTGTGGACCCTCCCCTCATTGCTGTCCCTCTCCTCCCCACCAGTGACCCCTC
CAATTGCCCCCTTCCCTACCACTCTCGACCTCCCTCCCCTGCAGGCCACGTCGCCGCCTC
>M00285:128:000000000-BF978:1:1101:22182:3824_1:N:0:46
GACTGAAAGTGACAACAAAAGAACCAGAAGTGACATGAAGAAAAATATATTTGTGGAGCAAATGGGTTAGGTCTATGATT
CACTGCCAGATATAGTGTTGGAGGTATTCAATTGTGTCAAATGGGAGTTGAATAAAGATTCCGTAGAATAAACAACACAG
TAACCAGCCCAACCATGGCCACAGTAATGCTCACTTCAGATCCCTCTTCAGAATTAGAATCACTTTTATTGTCACAACCA
TATACACACACACAGTATGCATAGGAGCGAGATACCGTCCTCAACAGGTGCACATCAGA
>M00285:128:000000000-BF978:1:1101:16815:3825_1:N:0:46
CCCACCTTCTCCCCATAACCCTTAACCCCCCCCCCTTACCATTCAAGAACTTAGCAATCCCTGCCTTAAATACACCCAAT
GACCTGGTCTCCACTGCCCTCCGTGGCAACAAATTCCACAGATTCACCACCCCCTGGCTGAAGAAATTCATCTCAGTTCT
AAAGGGACCTCCCTTTATTCTGAGGCTGTGCCCTCAGATCCTGGACTCCCCCACTGATGGAAACATCCTCTCCACGCCCA
CTCTATCCAGGCCTTTCAGTATCCGGTAGGTTTCAATGAGATCTCCCCCCCATCCTTCTG
>M00285:128:000000000-BF978:1:1101:13422:3827_1:N:0:46
NNNNNNNNNNNNNNNNNNNNNNNNNNNNNNNNNNN
>M00285:128:000000000-BF978:1:1101:11304:3828_1:N:0:46
AACACCTAACTTGTAAACAGAGACAACAGGTCTGTAAAGAAGAAGACATCTTAATTAGTCACACGTACATCAAAACACAC
AGTGAAATGCATCTTTTTGTGTAGAGTGTTCTGGAGGCAGTCAGCAAGTGTTGCTATACTTCCGGCGCCAA
>M00285:128:000000000-BF978:1:1101:14794:3829_1:N:0:46
TTAAAGATGAGAAAAAGGCATAAGTAGAGGGGGAAAGATTCACACTGGTGCAGTTAAGAGTGGTTTGATTTTGCAAGTTA
GGGCAGAGAAGAGGTATTTTATCTTCTCTTGAAGTCCTTTCTTCAATTCTTTATTTCACCGAATAAAATGTGAACATATT
ATTTTGTTATCAGTATATCTGCATGAGTTGAAAAATTAAGATCTTGCACAATTCTAGCTATTTCAATCACAATTATTGAT
ATTG
>M00285:128:000000000-BF978:1:1101:9998:3830_1:N:0:46
ATTTCATAAAGATCAAAGTCCTCAGTATCTGAGCTCCGGTTGAGGAAGAGGTGATATATTGACGTGGTCTGTATGCAGAA
TCAACCGAACTCTTGGTCCCGATCTGTGAAAGCGTCGCTGATCATTTTGTGGTGACCGCGGGTCAGTGTGTGATGGAGAC
ACGTCACTCTTCCTGCTCTTTTTGCAGCGGCACTATGTTGGTTGTGGTTGAATCAGCCCAGTATTTCCCTTCGATTTCCT
ACCCTCAGAGCCAGCGTCAGTGTGTCGGGGCCGCCACCTGCTGCTGATTGGGAACATGAC
>M00285:128:000000000-BF978:1:1101:15100:3832_1:N:0:46
AAGGGCATGTTTCTACGTTGTACAACTTAATGGCTATACACAAGACAGTCACCTCATAATTGAATAAGAAATTTAAAATA
ACCATCTTTACCCAGTGGTGAGAATGTAGGATTGGGATAAATGGGATGGATTTATTCCAGAGGAGTCTATATAATCATTG
ATGTAAAAATGAATAGAATG
>M00285:128:000000000-BF978:1:1101:15760:3833_1:N:0:46
ACGCTATCGTGCCGCAATGGCTAGACATTTCCTGGTTTTTTTTCCCTGTATTAATGGGATGTGTATGACTTGTAAATTAT
GTTTTATAACAAGATTTTAATACCATGTTTAATCAAAAAGTGAAAGGAAGTCCTACTAAGAATGCACCAAGCTGTCTCTG
CAGCAATGCACTGTGTGTCCATAATAAAACTGGGGAGCTGAAGGTATTCAT
>M00285:128:000000000-BF978:1:1101:8299:3834_1:N:0:46
CTCGGCCTTCCGGGATCCTCCGGCTGATTGAGTGTTGCTCCAGCTCCTGTCTCCTTCCCTTGAGATTCCCACTGCACCTC
CCTCCCTCTCACTCACCTCCCCTCCTGCACTCTCTCTACCTCAGTCTCACTCCTGGTCACCCACCTCCCTCTTCCGTACT
CTCCCACTCTTGCCAACTATCTCCCCCTCTCTCAATCCACCCTCTTGCTCTTTCTCCTTTCTCTATCACTCTACCTCCTC
CACACACACTTTCTCTCTCTCTCTCTTTTTCCCTTCTCTTTCCAGTGTTCCTCATTCTCT
>M00285:128:000000000-BF978:1:1101:24137:3838_1:N:0:46
TAATGAGAGAGCGATACACCAGTGGAAGTCTTGCCTTTCCGATGTTAAGCCAAGACTCCGTCTGGTTTCCCTTTTGGTTG
CAAAACATAGAAAGTTCAGCACTGGACCGGCCATTCGGCCCACGATGTTGTGCCAATCTTGATGTTAATTTATACTAAAT
GTATATCATCCATATCCCTCCATTCAGGTCTCCCGTCAGCCTCCGACGCTCCAGGGAGAACAACC
>M00285:128:000000000-BF978:1:1101:16710:3840_1:N:0:46
CTCATGTTATTTATGCGTGGAAATGCTATATCTGGAGCACCAATTATTAGAGGGACAAGCCAATTTCCAAAACCTCCGAT
TATAATTGGTATCACTATAAAAAAGATCATTACAAAAGCATGAGCTGTAACAACTACATTATAGATTTGGTCATCTCCAA
GAAGTGTGCCTGGTTGGCTAAGTTCAGTTCGAATGAGTAAGCTTAGGCCAGTACCAACTATACCTGCTCAAGCACCAAAG
ATTAAATACAGGGTACCAATGTCTTTATGAT
>M00285:128:000000000-BF978:1:1101:16060:3841_1:N:0:46
AAACACTTACTATTCTAAGTCCAAATCCCTGCCTTGTCTCCATATCCCTTGATACTTTGACCAATTAGATATCTATCTAT
TTCCTTCTTGAATATCCCCAATGATCTGGCTTCCACTGCTTTCTGTGGTAAGGAGTTCCACAGGTTCACCACCCTCTGGC
TAAAGAAATTCCTCCTTATCTCTGTTTTGAACTTGCTT
>M00285:128:000000000-BF978:1:1101:22823:3841_1:N:0:46
CTATTGAATTTTAGCCCAGTTTTTTTTTCTCCTTGTTTTGTTTTTTTTTCCTTTTTTTAATTCATTTTTGGTTTAATTTA
CTCTTTTTTATTATGATTTTTAAAAATTTTTTTTCAAATATTGATTTGGGTTTTTTTTTTTGGTTTTTTTTCTTCTATTT
ATATAATAAATCTTTTTCTTTTTTTTCTTTTATATTACACTTTTGAACTGTGAGATTGTTGGAACTATTTCTTTTATATA
CATTATACTTTATTGCTTTCTTTTTATGTTTACCTATGATTTACTTGCTATTTTTATAAT
>M00285:128:000000000-BF978:1:1101:20730:3843_1:N:0:46
CTGCATTGAATAAACACCATATGATGTTGATACTTCTTTGGCACTGAGGTTCAATTCTCCTCTCTTTCACTACTGTTCCC
CTATCACTCCATTCCCCCACCCCAGCACGATCACCACACTTTACCCTCTCCAATACATGACCACTGATTTTCAAGGAAAC
TCCTGAGATTA
>M00285:128:000000000-BF978:1:1101:22301:3844_1:N:0:46
GAGATGTCAGAGGGAAGTTTTTCACCCAGAGAGTGGTTGGTGCATGGAATGCACTGCCAGGGGTGGTAGTGGAGGCAGAT
ACGTTGGACAGGTTTAAGAGATTGTTAGATAAGCACATGGAAGAATGTGGAATAGTGGGATATGAGGGTGGAAAGTGTTA
GTTTGGTAGATGTTTGTAGGATGGCACAGCTTGATGGGCCGAAGGGCCTGTTCTGTGCTGTATTGTTCTATTGTTCTATT
ATTGTCACATGTACCGACTTGCAGTGAAAAACTTTGTTTTACATGCCATCTATAC
>M00285:128:000000000-BF978:1:1101:17319:3846_1:N:0:46
CGGAAGAAAATACAATTGGTTGTATTGAACCTCTTCCTCTCTCATTCCCTTCCCTGCATCTCTCTCTCTCTCACTGTCTC
TCTCTCTCTCTCTCTCTCTGCCTCTCTCTGTCTCTCTCTCACTTTTCTCTCTCTCTCTCTCTCTCTCTCTCTCTCTCTCT
CTCTCTCTCTCCCTGTCTCCTTCTCCCATTTGACAACAGTAAGGCTATGACCTCATTATCATTAATGTAAATTACTGTTT
TTAAGGCCAGGTCAGGGTGAC
>M00285:128:000000000-BF978:1:1101:15809:3846_1:N:0:46
GATCAGAGTGTGTATGTAGTCTACCAATGGAAAATAAAAAGATAAAACAAAAGTCTTAACTTATGTTTCCATAAGTTTCA
GAAACTTTCTAATGGAGTTCAGTTAGGTTGCGATCAGAATAGTATTCTGGCCATTTGGATGTGATTTTTGTTATTGTTTG
AACTTGGCCATATATTTTGTATAAATATATATGGAGATATTTTATCCTGCATTAGGTTAAGTCCATTCTTCCTGGATAGA
TGTAATTGTTTAAGGTGTGATGAAGTATTTGTCTTAAATGACTTCTTTCCCAGATGTCCT
>M00285:128:000000000-BF978:1:1101:8188:3849_1:N:0:46
CAAGATAATGAACCCGTGGGCCAAAAAAAAGTGGCAGGGTGTACAGTGTCATGGAAGCTCTAGTAATGAGATGAATGAAC
ACAAGAGGGACTGTTTTCCCACTGCCCGATAAATCGCAACCTAACCGTGAAAGTGACACGGTGTTTCATTGTCTTGGTCC
GCAAGCGCCAGTTGAAAGGCCGAGTTACCCAAGAGGCGAGGATGACATTGAGTGCTGAGCCCAAGTTGGGAGCGTGAAAA
ACAAGAGCGACTTTAAACTGTGCCTATCGATTCCCAGCATGTCCAAAGTTAGAGTCACA
>M00285:128:000000000-BF978:1:1101:8047:3852_1:N:0:46
ATCTGCTATTTTCACAGATTACCAATTTGGCTAAAACAGCGTTAAATAAGCTACATCCATTGACTTGCCACTTTTTACAC
TAAACGCATGGAGTTTCTACTGAAAAACAGTTGTAGTGTATGTATTTTCTGGTGCTGAGTCGTCTGGAAACAGTTATTAA
TTGAACCTCTTACCGCTGAAAAGTTAACATCAGATATAGCAACAGATTTCCTATTTGCCTGAAAAAACGTTTTATAAGCA
AAATCCAATGATTTAAGACCTTTTACACTACACTCATGGAGTTTCTACTGGAAACAATTG
>M00285:128:000000000-BF978:1:1101:6517:3852_1:N:0:46
TGTGCGGCGACACATAGGGGTACATATTGGTCTGCACAGAGAGGTGTTTATGTAGGTCTACTCAGAGAGTGTTTTAAGTG
GGCCTACACAGAGAGAGGTTTAATGTGTGGCATCGTGGAGAGAGATTTCTGTGGGCTACACAGAGGGAGATTTATGTAGG
ACTAAATATAAAGGGGTCTCAGTGGGGTTCTACACAGATTGCTTCATGCCGAGCAACAGCAAGGGCTTTTTTATGCGCGG
ACACACAGTGAGTTGTTATTACTGGAATACAGAGAGACAGAGAGAGAGAGAGAGAGAG
>M00285:128:000000000-BF978:1:1101:23484:3853_1:N:0:46
GTGACAGGTCATGTGAAGGTGAGGGTGGAAGTTGAAGTTTGAAGAGCACCATACAAGTGAGAAAGGGTACCGAGTAGATC
CAAAAAAATAGTTGTGGGCATTCCACAAAGGCAGGCAAAACCAGCACCCAAAGATTAGACTGGAGGAACAGAGTAAGCTG
CTCGTGTAGAGGTGCAGAAGGCAAAGGTG
>M00285:128:000000000-BF978:1:1101:20735:3856_1:N:0:46
CCGCATTGAATAAACACCATATGATGTTGATACTTCTTTGGCACTGAGGTTCAATTCTCCTCTCTTTCACTACTGTTCCC
CTATCACTCCATTCCCCCACCCCAGCACGATCACCACACTTTACCCTCTCCAATACATGACCACTGATTTTCAAGGAAAC
TCCTGAGATTA
>M00285:128:000000000-BF978:1:1101:15169:3857_1:N:0:46
CACAGTGAAGCAAGTGTGCCAAATGAGGCTTTTTCTTATTCGATTCTGCATATTTTGCTGTATGGGAATTTTCCTTCAGA
GGATGATGTTAAAATGCTTCTGCTGACTGCATAAAATTCTTCATGCATGTTCTAGTCCATAAATGCTCTTTTGGAATTGT
TTTCCCCCTTTTAATGCCAAATTAAGATATCTTTATTAGTCACATGTACATCGAAACACACAGTGAAATACATCTTTTTG
CATAGGGTGTTCTGGGGGCAGCCTGCAAGTGTTGCCATGCTTCCAGTGCCAACATAGCAT
>M00285:128:000000000-BF978:1:1101:23874:3858_1:N:0:46
CCAGAGAGTGGCTGGGGCATGGAATGCACTGCCTGGGGCAGTGGTGGAGGCAGGTACATTGGTCAAATTCAAGAGATTAC
TAGATAAGCATACGGAGGAATTTAAAATAGAGGGATATGTGGGAGGAAGGGGTTAGATAGGTTAAAAGGTCAGCACAACA
TTGTGGGCTGAAGGGCCTGTATTGTGCTATACTGTTCTATGTGTTCTGTGTACACTCTCACAACAGTGACTCCCTCCTCC
CCACTCCTGTAGGTCTCCTCACCTTCCACTGGGTAACTCCCCTGAAAGTGACTGCACACT
>M00285:128:000000000-BF978:1:1101:19960:3859_1:N:0:46
CCGGATGTGTTCCAACCCGAAACAGCCATACAGCCGTGAGAAGGTTTTCCCGGGATTCTCAGGAGGAGTTAAATGAAACC
GGTGGTGGAGTGAAGCAGAATTTGAGGCGTCCTGCGGAAGGAAGAGCGACAAATCCCGAGGCGGCAAATGGGTTTGGCAG
ACCGAGGAATCGCAGCCTAAAACTACAAGGGCATGTCCTCAGCGGGGGGGGGGGGGGCAGCGGTTTAAGGGAAGTGGGCT
CGGGGCAGATTAAGAGTAAGGTATCAAAGCCGAGGAGGGGTAAGCGATCTGAACCAGCG
>M00285:128:000000000-BF978:1:1101:15354:3861_1:N:0:46
CTTGCACAGAGGATATTAGGGGTCTGGAAATCTCTCCCCCCTAAGGGTAATGGATTATGGGTCAGTTTGAATTTTCATGC
TTGAGAGATTATTGTCGCGTAAAGGATGTGATATTTTCTCTGTGTATTCTTGATTAATTAGACTTGCAGATATAAATTTG
TGGTTAGCAATGAAGAAACAGCATTTAGCATTGACCTCAAAGAAAATTCAAAATGAAATAACTTGCTATATGACATGACT
GCTCCTTCTTACTGATGTTCATTGCCAGCTGGCATTATTTCAAGGGGGCCGTGGTGTCC
>M00285:128:000000000-BF978:1:1101:23699:3862_1:N:0:46
AATCCCACAACCTAAACATCATCGAAAATCTGTGGATAGACCTCAAAAGAGCAGTGCATGCAAGACGGCCCAAGAATCTT
ACAGAACTAGAAGCCTTTTGCAAGGAAGAATGGGTAAAAATCCCCCAAACAAGAATTGAAAGACTCAGCTGGCTACAGAA
AGTGTTTACAAGCTGTGATACTTG
>M00285:128:000000000-BF978:1:1101:18115:3862_1:N:0:46
TGATTAAACTGCCTTCCCGATGCACTTGTAGCCATTCAAAGATGGAGGCATTTCCAAAGAGATTCCTTGTCCTTTTTGTG
CTCACCCCAGGGAATGGCATAGGGAAAAATCTCTGGAAAAATATGTACATTGGTCAGAGGCTCAGTTTAACTGAGGTGGG
TGATTCCAGACCACTGTGTGCCAATAACTTACAGGAGT
>M00285:128:000000000-BF978:1:1101:23726:3863_1:N:0:46
ATATTGCCTGGAGCTTACTTGAAGGTGTTAATTTGCAATTTTTATGCACTTTTGCAAAGCTAGACAGGTGTCACTCTGTC
TCACAATTTAAACTCTCCTCTGTACCCCTGCAATTCCTTCTGTTGTGAACATTGGATCTTTCACTGTCTACAATCTCAAC
GTAACCACTTGTCTGCGTCA
>M00285:128:000000000-BF978:1:1101:17283:3864_1:N:0:46
ATGAAAGATATTTATCTGAATATTTGATACATTCATAATAAGACAGATAAAATTAGTGGCACTACAGATATAAATAGGTT
TGATCTAATTAATAGATAGTACAAATAATTTCCTGAAGCAAGTCATTGTGGAACC
>M00285:128:000000000-BF978:1:1101:12667:3865_1:N:0:46
CCAGTGCAGACAAGTTCTCTGGTCAATTTATTTGTGCTGGTGTCGAAAATTAAAATCAAAATTAATCCTTCTTGTGAAAC
CATCGCGATAGGATTGGAAAATTGCAGGCATTCCTTCCTTGTTCCAAGAGGTGTGCAGAGGTAACCTCAGTAACTGCAGA
GTAGTCAGTTTAATCACTGTACTGAGAAAGCTCCTGGGGGAAAATAATCAGGAACGGAATTAGCTGTCACTTGGACGGGT
GTGGATAGCTTAGAGAATGTCAGCGCGCATTTGTTAAAGGCAACGTGCCTAACTAATTTT
>M00285:128:000000000-BF978:1:1101:12551:3868_1:N:0:46
CCAATCGAAAGTGTTTTAAGTGTGTCATTGTTAAAGGTTGTTTTGAAAAAAGTCTGAACTGTTAAGCCATCACTCCAGCT
AACTATGCAGTTTTTAGATTATGATGGGTTTCCTTTGAGTGTTGAAGCCTGCTAGCTTGTTGATTGCGTTTAGGGTTAAT
CGTAGACTATAGAAACGGTTGAATTGAGGTGGGCGTTTGTTTTCGAAATGACAATATAGTTTGGTTAGAGAAAATCTCAT
ATAATCTG
>M00285:128:000000000-BF978:1:1101:15764:3868_1:N:0:46
GCAACAAAATATAATTTCATCTGTAATCCAGATCAGGCTTCAAAGTATACACCAAGTAAAATGTCCACAAAGCTTATTCT
GTTCAAGGCACTACACAAATGCAAGCTGATGTTGCTTCTTATCTCATAGATCAGGCTCTTTTTTTTGGATCCTCATTCAG
CCATTCTGCTGGCAGCCCAGTGCTTAAGGGACAGAAAGCCTCAGGCTAGTTGCTGCAGCACTCAAAACAATGACTGGAAT
GTGACTGCTGAACAACATGGACCCAGTTTAATTGGAGAACTTGGGCTGTCAAAATGGATG
>M00285:128:000000000-BF978:1:1101:19461:3869_1:N:0:46
GCAGCAAGAGGTGTCAACCTGTTGATGCTGCAACACAGAAAGATGTGCATCCTAAATAATGGAAGGAACAGACTATGTGC
AGGCTTAAACAATTCCACAACCAGTGGATCAGATCAAAGCCACAGTCCTGTCCCATC
>M00285:128:000000000-BF978:1:1101:16752:3869_1:N:0:46
CCGTTTGCATCCCTGCATTACACATTATGCCCTGGCTCTTTATTGTCCTTCCTCAGGTTCGTCCACCTGTTGTTCTTCAG
AACATGAGAACTGGAGCAGGGAAATGGCATTCACTCCTCGTTCCTGCTTCATGATTTAACAAAAGCAGGTTTGTTCTTTT
CACCTTCGTGCCATTTTCTAGTACTCAGTCTATAACAGCAGTTTCGTTATCAAAATAACAAAAAAACTACCAGTTTCCGT
GGAGACACAGGAGACTGCAGGTGCTGGAATCTGGAGCAACAAATAATTTGCTGGAGG
>M00285:128:000000000-BF978:1:1101:9381:3873_1:N:0:46
AGCTTTAAGCAATGGCAGGAGAAAAGCTTTTAAAAATGCATCAGCAATATCCGATTATCCAGAGTCTGAACCTTATTCCC
AAAAAAACTCAAGTACTACATTCATCTGTTTCAACCAATTAGCAACTGAAGCAACATTACAGAAGCTCGAAGCTTCTCTG
AAAG
>M00285:128:000000000-BF978:1:1101:22045:3875_1:N:0:46
TCCAGGTCATGTCTCATGTCCTCCACTGTTTTGATCACTTCTATTTCCAAGGTCCTAACCATTTCACCTTTACCATGGAC
AGCCAATCTCTATACACCCCCATTCTCCCGTCAGGAAAGTCTTAGGGCCCTCTGTTTCTTTCTGTACCAAAGACCCCATC
AGTTCTCCTCCATC
>M00285:128:000000000-BF978:1:1101:22602:3875_1:N:0:46
TAATTCTATAAGCGCTGGAGCTACTGTGTGAAGGTTTGCATTCAAAAAGTTAGAAACAGATCCTTAATAGCAATTATAAT
TGCAAGACCAAGAATTGGAATCTATTATTCAAATAGCAGCAACTGTTTCCTGTAGATTTTAATCATTTCTCTAATGGGAT
TTGAAGTCCCAAAGAAATAGAGCCTTTAGAAATATACTTCTATACACTTAAGCTCACTCTATAGAA
>M00285:128:000000000-BF978:1:1101:17302:3875_1:N:0:46
GCCTCTCTTCCTTGGACTCTGTCTTTACCTCTCATTGATTATGCTGGCTGCTTCACCAAGACAAAAACCCCACCCACCCT
GGACAACCTCTGTTCTCTTCCATCAGGTAGAAGATACAGGTGCCTGATGGCACATACCACCAGACTTAAGGACAGTTTCT
ACCCCACTGTGATCTACCTTGTTGCGACCTTGCACCTTATTGCACTGCACTTTCTCTGTAGCTGTTACACTTTGTACTGT
TGTTGTTTTTACCTGTACTACATCAATGCAT
>M00285:128:000000000-BF978:1:1101:13504:3877_1:N:0:46
TGGCAGGCTTCTTCAGAGGGTCGGAGGTTGAGGCATCTGGGGGAGTTTGGCTGTGTGGATCAGGAATTGGCTTTCCTGTA
GAAAGCAGAGGGTTGTGGTGGAGGGAGTGCCCTCGGATTGGAGGGCTGTGACTAGTGGTGTCCCGCAGAGATCGGTTCTG
GGGCCTCTACTCTTTGTTATATTCATAGATGACTTAGATGAAGGAATGGAAGTATGGGTTGGTAAGTTTGCGGATGACAC
CAAGATCGGCGGTGTGGTAGATAGTGTGGAGGACTGTCGGAGCTTACAGAGGTGTATTG
>M00285:128:000000000-BF978:1:1101:22934:3877_1:N:0:46
TGGTAATGATTGTCTAGAGGTTTTTTTTCCTGATGTCTTTGTATAGTATTAAATAATTGCATACATCCAAACTTGTATCT
TTACATAAAGACTTTTGTGCTATAACATTTGTTCCACTCATACATCAGGGTGAGCACAATATCAAAGCAGACATGTTCCT
AAGTCTGCCCTGCATTCTGGGTGCCACAGGAGTGTGCGGAATCATAAAACAACAGCTCAAGG
>M00285:128:000000000-BF978:1:1101:13239:3879_1:N:0:46
CAGCTCTAAGACCCAGGTTTAATCTTCATCTTGGCTGCTGTTAGTGTGAAGTTTGTACTTTCTCCTGACTGTGTGGGTTT
CTGCCGAGTGCTCCTAAATCCAAAAGGTGTGCTGGTAGGTTCACTGGCTACGTTAAATTGCACCTTAGCCTGCAGATAAG
TGGCAAATAGGGAGCTGATGGACATGTGAGA
>M00285:128:000000000-BF978:1:1101:14480:3880_1:N:0:46
GCACCTCGCTGGCTGCTACATTTGGCCTCCCAACGGACATTACCTCCGACCGAGGGGCGCAGTTCATATCCGGCTTGTGG
ACAGCACTGGCGTAACTCCTGGGTTCCCACCTGCATCACACCACGGCATACCATCCACAGGCCAATGGTACCTCAAGTCC
ACCCTGATGGCTCGCCTGCAGGGACCTAACTGGACAGACGAGCTCCCC
>M00285:128:000000000-BF978:1:1101:17011:3881_1:N:0:46
GTCCCTTCTGCGCACGGCTTTGTGCCGAATTAACTAAACAAATTATTCAAATGATTAACTAAAACAATCTTTTCTATCTA
CACAATATCCATAATTCTCCATTCCCTGTATATCCATGTGCCCCAATCGTGATTCCCTCCACCGCCACATCCAACAGA
>M00285:128:000000000-BF978:1:1101:18858:3883_1:N:0:46
CTGCTTCAAAAGGGCAGCAATCATACTGGTGCCCCAGAATAGCAGGGTGAGCTACCTCAATGACTATCGCCCGGTAGCAC
TCACGTCTACCGTGATGAAGTGCTTTGAATGATTGGTTATGGCAAGAATTAACTCCTGCCTGTGCAAGGACCTGGACCCA
CTGTAATTTGCCTACCACTTCAACAGGTCTACAGCAGATACAGTGTCACTGGCTCTCCACTCTGGAGCACCTAGACAACA
GCAAGACGTATGTTAGGCTGCTGTTTATTGATTACAGCTCAGCGT
>M00285:128:000000000-BF978:1:1101:25619:3885_1:N:0:46
ATCGATTTACAACCTCACCCTATTACTGCAATTTTTGGATTGCCATGGATAAAGTCTGGCCATTTACCTGCTTCTGCAAA
TCGTATGGTTGCTTTTGTTACATTGATGGCCAAACGAGCCATCCTGCTCAAATGGAAGGATCCAATACCCCCTACCACTT
TTCAATGGTTCTCTCAAACTATATCATGTCTTAATTTGGAAAAATTTAGGAGTGTTACTGTTGATTCTTCGCTTAAATTT
GAAGATATCTGTAGTCCATTTATTCAATACTTTCATACGATGCAGTTTCCCCTTCTTTA
>M00285:128:000000000-BF978:1:1101:15845:3886_1:N:0:46
GCTGGGAAGAGCAATGTGGTCGCCGACACGCTGTCCTGCCCCCACATCCATTCAGTGACCACCCCAGCCACAGGCGTCGA
CTACACGGCGCTGGTGCAAGCGCAGCAGGCAGACGAAGAGATCCCGGCATACCGCACCGCGCTCTCAGGACTCCGGCTGG
ATGATGTTCCTGTTGGCCCTACAGCGATACAGCTCCTGTGTGACATGTCTACTGGCAGACCCCGGCCAGTGGTGCCAGCA
GCATTGAGACGACGGGTTTTCAGCGCCCTGCATAGCCTGTCCCACCCGTCCATCAGGGC
>M00285:128:000000000-BF978:1:1101:12959:3886_1:N:0:46
TGGGGCTTTGATCAATATCTTTGTGTGGGGTCCCAGAGAACTGGTGAGTAACTACTGTTATTCCATGATTCAAGAAGGGA
ATCAGGGATAATCCTGGTAACTATGGACTAGTGAGTCTCATGTCAGTGGTAGGGAAATTGCTGGATAGGATTCTCTGGGA
TAAG
>M00285:128:000000000-BF978:1:1101:24252:3887_1:N:0:46
GGTACTTATGCTAGGCCCCTGATGGGGCTCAGGTGTGTGTCATTGTGCAATCAGTCCAGCATGGAATCCATGTGCTGTAC
AACGAGGCATCTAAGGAGCCAAATCAAGGGCCAGTACTCAGAATCATGACACATACAGATTAATT
>M00285:128:000000000-BF978:1:1101:25410:3889_1:N:0:46
TGTAATGATGCATTGTATGGTAGGAGTTTGAACTGGTGTGTGGAGCCAGTGTTAAATCTTTGGCCTCTGGATAAATCCCT
CTGGGCAGTGCTGGCTGCCGTAAATGTTTGGTAATGTGAATTCCCTCAGTCTTGTGCACTTTCCAGAAACATTGCATTCA
GTGTGAGGAATTCAATCCACAACAAGCTACGCACTGAGGGACTGGAAAATTTTCCTGTTGATGAAGCCATTTTGAGGCAT
GAGTACACTCAATGGTCCTCTGCACTTGTGGGAAGCTAACAATGCTGGCAAATTCCAGTG
>M00285:128:000000000-BF978:1:1101:25537:3890_1:N:0:46
ATCACCATGGAATACATACACTACAATTGTTTTCCTGTGGATACTCCATGTGTTTTGAGTAGAATGTGGAAAAACAATGG
ATTTAGCTTACAAAACGCAGTTTTTATCCAAATAGGCAATCAATTGCTTTATCAGCGAATAACTTTTTAGGGTTCAGAGG
TACACTTAAATAACTTTTA
>M00285:128:000000000-BF978:1:1101:21179:3891_1:N:0:46
GATTAATAAATTTAACAAATTATTTATCATTGGATTGTTTTTATTTTAGATTGAGGAATGTATGTTGTTCTGTGGAATAT
TATAATGCAGTTTACATGACATTTGACACCAGTAGGTAGGCACTGTCAAACTGTGCAGGTCAACAATGAGTATGCTAATT
ACTTTTCAGATACTGCA
>M00285:128:000000000-BF978:1:1101:24269:3892_1:N:0:46
CACTCCAGAAATTTAACTATGAACTTCCTGTGATGATTACAGCATCAAGGGCAAGTTGGATGATGTCATTCCCAGTGCAA
TGGTCCCTCTGGAGCACTGCACTGGAAATTGGACCTTGTCGCCATAGGGCTTCCTACTAATGGGCACTTCCAAATCTAAC
TCATGCAGTGCCAACATGGGATGCCTGCAGGTAAATAAAATGCATCCATGCCCCACTGTCTCCCCAACCCAACACATATT
AAATCTACACCCTTCAATTACCCATGGATTACTAAATGCTGTCCCTTCCCTGGAGCCCAT
>M00285:128:000000000-BF978:1:1101:20653:3893_1:N:0:46
CTGAAGGTGATAATATTCTCAGGGCTCACACCCTGCTTCCCCTCATCTCAGAACTACTTCTCTGTTTCAGTCTGCAGATG
ATGTAATTATCTTCTGTCCCTTTGTTGTCACTGGAGTCTTAACTTTGTCAATTTTGTCATTTCAGATTTCCAAGATCCCC
AATGGAGGAACATACTTTCATGCAAGCAGCCAGGAATTCAATATGCTGGTACATGGTGAGCCATAGAGCACACGGTCTTC
AATAAGAGTGAGAGCCAATGATACCGCCAATT
>M00285:128:000000000-BF978:1:1101:18578:3893_1:N:0:46
TGTGTACTCTTGGTAAGAAATACATTGTGCGTGTTTGTGCTATAATGAAGCATGTTTATATATGAGTTAGTCAGTGCATG
GGTTTTGTATTTTTTGTCATTTCCATTTAGGATATTCATCTCATCAGTGATACAAGTATCATTGCTCAGATAATGGCTTT
ATGAAAAGAGTTTACCAAGAGAACAATGCAGTTTTACCATAACTCACATTATTCTCCAGGCGCTCCGAGGTCATTGCATT
TTGTAATGGGAATTTCCATATGTCTCACAGACTAAAATGATCGCATCTATTGTAAAAGT
>M00285:128:000000000-BF978:1:1101:8299:3893_1:N:0:46
AACTTCATCAGTAGGCAACAGAACCTTTGTTAGTTTAATGTGTAAGGTAATGTGTATGATGCTCACATAAAATGATCCTG
CTACATCTGCAGATAGAATTCCTTACAATGACTTAACAGAAATACAATTGATATTTTTCCTCATTAACTTTCATTTTCTA
TGTTTGGGACTCAAACCCACAGCCCCATTTCTATCAATTGCAAGAAGGGCACACATAATGTTACCAGGCAGATGGTCATA
GAGTTGTGTGTAGGACGTAAAACAGTGCTGCACTGGCTGGGACATTTGGCCTACGGTGGG
>M00285:128:000000000-BF978:1:1101:20291:3895_1:N:0:46
AAGTGGTGGCTGATTTGAAATATGTTTTATTCTGTGCTTTCCCCTCCCTCCCAACTCCTCAACTTCACAGTTTGAAGAAT
GACTGCACCCCTTGTTATATATTCATTTTCATTTTCTGCATTATGCGCAA
>M00285:128:000000000-BF978:1:1101:14680:3896_1:N:0:46
GTCATTTGAATGATAAGGAAATACTATCAAAACAAACTTTGACTACTTCCTACATCTGAAATACAATTTTGCGAAGGCGG
CGTTAATAATATTTGAAATTGTTACTATTCGATAAACCAGTTTTGTAAATTTCGAATGAATAGGAAACGATATTATTTTA
GGTTAATTCCAATTCCCCAAACTGAAAGACACTTCGTCCGCAATTAATAGATTAAGTCGTGTTTGATTATTTCAATATGA
AAATGAACAAATGCAATGTTATCAAAGCTTGACCCGCTGAACTAAAATAAAATGAGTTTC
>M00285:128:000000000-BF978:1:1101:25707:3897_1:N:0:46
GGAGTTGACCACTGCATAAGCTTCCACAAATATTTTTTTTCTATAGTTTTAAAACACACACTGTCAGATTGTCTAAATTA
TAATTGCCCTTTTCCAAATAATATAAATTTGTAATCAAGACTTCACTTTTAAAACTTGTACAACACTGCAAAAAAAATCC
ATATGATGGTTTTATGAACAAACCATTCTTCATTCAGATGCTGTTGAACC
>M00285:128:000000000-BF978:1:1101:10360:3899_1:N:0:46
TACCAATTATTACCTAGTCCCACGGGGCTGAACAAGTGAGAACTGCGTCACAGAAAGATGTTAAGGGAGGATTTGCAACT
TCCTGTTGGTTGCTTGATCTTCCCTGAAGTTCTGTACTCTGCCTTCAGTCACTTGAATCCAGTGTTGATTGATAGGTTTA
TTCTGCTCCACTTGAAATGACCCTGAAGCCCCCAGCTAGAGGTGACTAGAGATGACATATGGTTTGTCTTTGGTAAGTGA
CTGTGAGTTATAAAATGAATAGGTCTTTGAGTACTGCCACATAATGACAACCTGCCTTAT
>M00285:128:000000000-BF978:1:1101:24961:3900_1:N:0:46
ATGCAGGTAAATAATGACATTTCCTGTAAAATCCTGGCAATAGTTTTTTTTTACTATTGCCAACAAGATGGTAGTGTGTT
GCAGCAGTTAAGAAAACTATTTTAATGAATCACTATCATGCACTGCAATCAAAGCATACCTGAAATGTTGCATTTAAAGC
ACACATGATGATACATACATGAAAAACAAGAGGGTAGCTAGAGAGAGGGTAGGACTATGCAAGGACAAAGGAGGGAATTT
ATGCCTGGAGCCAGAGGAAGTGGGTGAGGTACTAAACAAGTTCA
>M00285:128:000000000-BF978:1:1101:12006:3900_1:N:0:46
TAGAAATGTGCCCACCTTTCTGACAGACACTCAGAAAGTCAGCACTGCAAATCTGTAATTCTCAAAAAATACCCTCAGAA
TTCTCTTCACACCTCTGAAGGAACATTCCTTGATAATATTATCCACTCTCATTGCAAACCCACATCTAAAACAATAATAT
ACTGCAACTAACGGTCACAGTGCTTCACCCAGTAATGGCACATCACCTTCCTTCTGTGTCTTTAGTGCACAACACCTGAT
GCTTCATCAAAACCACCATCCTACCTCTTGGAATTGGTTTACTGTTATCACATGCATACC
>M00285:128:000000000-BF978:1:1101:7056:3900_1:N:0:46
GATCTACACTCTTTCCCTACACGACGCCCTTCCGATCTGGACTACACCCTTTCCCTACTCTGCTCCCTTCCGATCAGCAC
AACACGCCTTCCCTTCACCGTCCCCACTATTTCCAATCAATAGAAAGTCATCGAACACTCACCTGATTATATCTCCCGGA
CTCTGACCAGAATTTTCTGAAATACTGCGACCGATGCGAGAAACATTCCAACGGGCAAACCAAAAAGCCCCACGGCAATA
ACCGGTGTGCCAAGGTAGTCCGCTTGGAGAAGAGCGTCCGGTGCTCTGTTTAGGCAAAGC
>M00285:128:000000000-BF978:1:1101:14652:3900_1:N:0:46
ATCATTTATAAAAATCACAAAAAGTAAGGGTCCCAGTACAGACTCCTGAGGTATACCACTGGTCACCGACCCCCACTCAG
AATACGACCCTTCAACAACCACTCTTTGCCTTCTGTGGACCAGCCAGTTCTGGATCCACACTGCAATGTCCCCTTGGATC
CCATGTCTCTTCACTTTCTCCATAAGCCTCGCATGGGGTACCTTATCAAATGCCTTGCTGAAATCCATATACACTACATC
TACTGCTCTCCCCTCATCGATATGCTTAGTCACATCCTCAAAAAATTCAATCAGGCTCGT
>M00285:128:000000000-BF978:1:1101:25174:3901_1:N:0:46
GATGAGAGGGGACTTGATAGAGGTGTACAAGATATTGAGAGGAATAGATAGAGTTGACAGCCAGCACCTCCTTCCCAGAG
CACAGATGCTCAAGACGAGAGGGCATGGCTTTAAGATATTGGGTGGAAAGTTCAGGGG
>M00285:128:000000000-BF978:1:1101:6752:3901_1:N:0:46
GATCTACACTCTTTCCCTACACGACGCCCTTCCGATCTGGACTACACGCTTTCCCTACACGGCGCCCTTCCGATCTGAAC
CACACTCCTTCCCTACCCGGCGCCCATCCGAACCACAACACACCGCTGTCGTCGACGCGAAGCGGCCGTCAGACGCGCGA
CACCCCACGTGAACCCTGCTGGTCCGATACAGACGAAGCGCGCCCATACAACCGGGCGAGAGTGATACGGGCGCCGCCAT
CCGTGGATGTGTGAGTGAAGACGCACCGATAACGCGCGAACTACAGAGGGAGAGCGTCCG
>M00285:128:000000000-BF978:1:1101:12614:3901_1:N:0:46
GGACCACCTGGCAAGGGGGTTTTGCCTGGGTTACACCTTACTCTTTTCCCAGCATTGGTTTGTTGACAAATCAAACATGA
CTGTATTTTGCCCTGTGCTGCTTCCTCCAATCTGGGGGGCCACCAATTAAATTATTTTTTTTTTAAATTTTATTTACAGC
GTGGTAACAGGCCCTTTTGGCCCATTTTAAACCCCCAAATTAACCTACCCCGTACGTCTTTCAGAATGTGGCAGGAAACC
GGAGCACCCGGAGGAAACCCACGCAGACATGGGAGAACATACAAACTCCTTACAGTCAGC
>M00285:128:000000000-BF978:1:1101:9494:3902_1:N:0:46
CGTTTTATAGGCTAAAACCATTCATTTGCCACTTTCTTCACAAACCTCATGGAGTACCAACAGGAAAACAGTTGTAGTGT
ATGTATTTCCTGCTGCTGAGTCGTTTTGTAACAGTTATTTAACTGTACCTCTTACCACTGAAAACGTAATCTCTGATATA
TAACCAGATTTCTTATTAGGCTAAAACAGCGTTTTATAAGTTAAAACCATTCATTTGCCAGTTTCTTCAGAAAACTCATG
GTGTATCAGCAGGACCACAGTTCAGGTTTATGTATTTCATGCTGCTGAGTAGTTTGGTA
>M00285:128:000000000-BF978:1:1101:17240:3902_1:N:0:46
GATGGGAAACAAAAATCAAAGTAGTACAAACCCCATGGGAGCCCCCAGGCTTTCTCCTTCACTTCCCTGACTCCATCCCC
TCTACCAGTGGGGCCACAAGGCCCGATGCACAAGCAGGTCTCAATCTCTCTCTCAGTTTCTTCTAGATCGGAAGAGCACC
GTCTGAACTCCAGTCACTCCGCGAAATCTCGTATGCCGTCTTCTGCTTGAAAAAAAAAAAACACTATAAGCTAAAGAAGT
ACGTGACCAACACAAGAAAACACAGCACACACATACTCCACACTACGAGCTACAGACTA
>M00285:128:000000000-BF978:1:1101:13055:3903_1:N:0:46
CAGATCCAGGGTCTCAACTGGAAATGCCAACTTACACCTTGTGCTTCCACAAATGCTGAATGATCCACCAGGTTCTCCCA
GTGTTGTTTTTCTCTCTCCCCACTTGTTCTCATATCTCTCAGCTTCTCCCTCTAGTCCTCCCTTCTGAACTCTTGGATTA
ATCATACGTT
>M00285:128:000000000-BF978:1:1101:7884:3903_1:N:0:46
AATGACCACTCAGAGGTTTCCAATGAGAAACCCAGTTGGTTTCAGTCATGGCAAATGGACAAAAAAAAATCAAGGATAAA
TGCTTATGACAGCTTTTTTTGTCAACAAGCAGTTTCTTTCTGGAAGTTTACCTTAGAAATATGTTACAATGTTGATTGAA
GAGCAAGCTCACAGAGAACCCAAATGCAGCACACTGGTACAGGACTGGAGTCAGGATACTTCCTCAGGACCAAACACAGG
CAGCAACTGGAAGGAATCTTGCCTCAGAGATCTGAGTAGTAATCCCAACACAAACTGAAT
>M00285:128:000000000-BF978:1:1101:15111:3904_1:N:0:46
AACATCGTCCATATCTCCATATTTCCCTTCAAAAAGGACTTCCCAATTTGCACTCCCAAGTTGTCTTCTTTGAGCCTCAT
CATCCGCCCTTCCCCAATTAACTATCTTCCTGTCCTCTCTGCAAATATCCATGTCCATGACAATTCTAAAGGTTATGGAG
CAATGATCCTGTCCCCCAAATGCTCACCCACCTGTAGATCCCTCACCTGTCTCGGTTGATTTACAAAAACTGAATGCAAC
AGGGCATTCCCTCTCGTCGGCCTGCAAACATATTGCGTCAGGAATCCATCCTGGGCATAT
>M00285:128:000000000-BF978:1:1101:19454:3904_1:N:0:46
GTAATACTTGCCAAAGGGTGTGTTACTAAGTACTGACTATGCAGGGTGCCCAAACTTTTGCTTTGGGCCCTTTTCTTTGT
TACTTTGAAACTGAAAATATTAAAGAAATATGTCATCTTTAACTTTGTGCCCTTTGGAAATCAGGTCATCTTTTACTCTT
AGCTATTCACAGTAACAGAAATTTTGACTAGGGGTGCCCAAACTTTTGCATGCCACTGTATAAGGTCTACTAAAATGTCA
GAAAAC
>M00285:128:000000000-BF978:1:1101:8432:3906_1:N:0:46
ATGATTACATGATCTTTGAAGAAAAATGAATTTCTTTGAATAACACTGACTGGCATAGAACCAATTAAGTCTGGCCGTAT
TTGACCATGAATACAAACACTGCCAAATTTAATTCATTCCATGCCTATTTCATTGTTATTCATAGGAATTTACCGTTGGA
ATAATGATGCTTAATACATGATTATCGTAGCAGCTGGTAACGTTGTATCTGGTCACAGAATTTCTTTCTGCTAACTCCCA
TGTGCAAATCACATGTTTTGTGGTCCTAGTCCATGCTGAATTATCGCAGTACAACCCCAC
>M00285:128:000000000-BF978:1:1101:7920:3907_1:N:0:46
AGCACAGGGTTGCTATAGTTTCATCAATTCACCGTGAATGTCCATTCCCGTTCCAGGTTTCTGTTTAATGTGGAATATAT
CACCATTGATGGATTGCACCACTGCCTTCTGGCGAGCAGCAATACCAAATTAGATGGAGTAGGGTAATTAGAGGCTACAG
TCAATGACGGCACTGAGAGACAGGGCAGATTTCCACAACTCGGTGGTGAAGAAAAGGGGTAGAGCAGATATTGTACTTTT
CACAACTTGCGGATACCCTGATC
>M00285:128:000000000-BF978:1:1101:20804:3910_1:N:0:46
CAACATGTTGTTCTTAACTACTTGTTGTACCTGACTGCTAACATTTTGTAATTCATGCACTAGAACACCTGGACCCATTT
GAACTTCACCCAGTTGCATTCTTTTTCCAGTTAGATAATAATCCACCATTTGATTCCTCTGACCACAGTGCATCACCTTA
CACTTCTGCACAATAAACTCCTTTTGCCAGGTTTTTGCTCAATCACTCTATCTATATCCCACTGTAGAATCACAATGTCC
ACATCACAACATGCACTTCCACCTATTTTTTCTTACTGTAGGGAGAGGCAATGGAACAAT
>M00285:128:000000000-BF978:1:1101:24184:3911_1:N:0:46
ACCATTGATGTAGACAGGAGCATGTGCACTGCTCCCCTTCCTTAGGTCAATGACCAGCTCTTTTGTCTTGCTGACATTGA
GGAAAAGGTTGTTGCCATGACAACATGTTACTAGGCCTGACTCATCATAATTTGAGATTCTGACTCATTAGAATTTGAGA
TTCAGTTCACTACAATGGT
>M00285:128:000000000-BF978:1:1101:14733:3916_1:N:0:46
TCAAGGAAGGGGTAATAGTCTCAAGAGATATCCATTTACGACAAAGATGACAAGAACTTTCCTCAAAGGATTTTGAATCT
TTGTGATTCACTGCCCCAGAGGACTGTAGATGCTTACTTGTGAAATAAGCACGAGAGAAGAACAACCTCTGTGTCATATT
TGACCCCAGGTGAGCTTCGAACCACACTCCATATTAAGTCTGTTGATTTCTACTACCATAACTTTGCCTAGCTGCTCATC
TGGGCGTACCTGTTGCTGAAATCATCATCAATACTATTGTTACTTCTGGACTTAATTTG
>M00285:128:000000000-BF978:1:1101:18846:3916_1:N:0:46
GATCTACACTCTTTCCCTACACGACGCTCTTCCGATCTGGTCTTCACCTATACCCTGCTCTGCGCGCATCAGATCAACCC
TTCCCCTACACCACACCCTTCCGCACTGAAAGATACACACCCACAACAGGGCAGACATGTGACAGCCACAATGCTGACAC
AGATCAAGACTGAGCTCCGTGTTGACGAACAGCAATAGCTGTCACCTGCTAGCCTGATGTGCGGGTCGGAAAGTACGGCC
TGTGACCCGCAGGCTGCGGTGCCGAACATGAATAGCACCCACGGCAGTGCAGACCGTAC
>M00285:128:000000000-BF978:1:1101:19117:3919_1:N:0:46
CCTCCAGGCTCATCCTCCCACCTTTGTCTTTAATCGGACCTACCTTTACTCTAGCCATCCTTCTGCCCTTCACGTACGTG
AAAAAAGCCTTGGGATTTTCCTTAACCCTAATAGCCAAAGTCTTTTCATGTCCCCTTCTAGCTCTCCCCAGCCCTTTCTT
AAGTTCCTTCCTTCCAGACCGGAGGAGAACACGTCTGAACTCCAGTCCCCCCCCGAAACCCCGTAGGCCGTCTTCGGCTT
GAAAAAAAAAAAATAACAACTGACAAGACATACAAACACACTAGCAAACGAAAGAAGTC
>M00285:128:000000000-BF978:1:1101:19896:3922_1:N:0:46
GGCCCCTCTGTTCCTCAGTACTCCCTTGGACCTTAACATTCATGTCCTCCCAAAACACATTAGTCCTCCCAAAACACATT
ACATCACATTTATCAGGATTCAACTCCATCTGCCATTTCTCAGTCCATTTCACCATCAATCTATATCACCCTGTAGCCTG
ACTACCCTCCATACCATAAACAAC
>M00285:128:000000000-BF978:1:1101:19958:3923_1:N:0:46
TTGCACAATGACACACACCTGAGCCCCATCAGGGGGTCTAGCATAAGTACCTGGGTTTCTCTAGCACTAGTTGCCAGAGG
ATTGGTCAACTGTGAAGATTTAGTTTGGTTCCTAGCTGCTTAGAGTGGTCTACTCCAGAGCAGTCCTGTGTTGTCTAGTC
CTGCTTGAAGATTCAGATTGTGTTGGGATTACTACTCAGATCTCTGAGGCAAGATTTCCTTCCAGTGTTGCCTGTGTCTG
GTCCTGAGGAAGTATCCTGACTCCAGCCTTGTACCAGTGTGCTGCATTTTGGCTCTCTGT
>M00285:128:000000000-BF978:1:1101:6912:3924_1:N:0:46
GGTGAGAGGGGTCCGACGTTATTTTTGTGGCCTTTCTAACACATCGATCCTTATATATATCTGCAATAGAGGGGTGAAGG
GTCATGGCCAGAGAGCTGGTGTGAAGTCAGCTGACCTGGGGATGTCTTGCGGTTTGACAGATTGAAAGTTGAGTGTGTAG
CTGATGAGTGATATGTTTTTCCTCAGCGCCCAGATGGCTGGCCTGCTGTGTGAGGAACAAGGCTCCGAAATTGACAACGT
GAAGTACTGCGGCTATTGCAAGTACCATTTCAACAAAGTGGTAAGTTAATCTAATCGTTT
>M00285:128:000000000-BF978:1:1101:9038:3925_1:N:0:46
GCGGGGGAGAAGGCGGGGAGGGTGGGAAGGGGGTGGGAGTTGCATGACAAAAAGGGAAAAGGGAAAGTCGTGGACCTGAA
TTACCTTCATTGACCTCAAATGTTAACTCTCTCAGTGCTGACTGCCCTTCTGAGTAATTCCACGTTTCTATCTTTTACTT
CTGATTTGCAATGTTTTGTTTCTCATAGAATCATAGAAAGTACAGCACAATACAGGCCCTTTGGCCCACAATGTTGTGCT
GATCTTTAAACCTCGCCT
>M00285:128:000000000-BF978:1:1101:17086:3926_1:N:0:46
GAACAATTTATAACATGCCTGCATCCAGTTTATTTATCATATCAATTCTGAGATCTCTTGCTTTTCATATAGCCCAGCAA
TTCAATGCAATAATATAGACCAGGTTAAATTAGCTGCTTGTTTTACCCACAGGCCTGTCTCTGCCATTGCTGCCAACTTC
AAATTTTATGATCATTGAACTGCAGATTTCTACAATGTTCCTGCAAATAATCTTTTTCCTGAAAAGATATGTACAAATCT
TACAATGGCACGATAGCGTAGCAGTTAGCGCTACGCTGTTATAGCGCTAGCAATCGGGGT
>M00285:128:000000000-BF978:1:1101:24142:3926_1:N:0:46
TTGGGTCTGACTCTGATTCAATGGGCACTGTCGGCTTATTCAGCCTCTCCATCCAAGTGAAATGTACACTGCCAGGAGAG
GACTATGAGCAGCCAAACAGATCCATTGCTCACACATACCAAGCACTTAATTTAGTAGAGCTTGTGCAATGAATCCCACT
TCCAAGATTCATTCCCCTCGACTTGAATAGAA
>M00285:128:000000000-BF978:1:1101:22126:3927_1:N:0:46
TCAAGCTGTGCCATCCTACAAACATCTCCCAAACTAACTCTTACCACCCTCATATCCCACTATTCCACATTCTTCCATGT
GCTTATCCAACAATCTCTTAAACCCGTCCAACATATCTGCCTCCACTACCACCCCAGGCAGTGCATTCCATGCACCAACC
ACTCTCTGGGTGAAAAACTTCCCTCTGACATCTCCCCTATGCTTTCCACCAATTATCTTAAAGGCATGCCCTCTCGTCTT
GAGCATCTGCGTTCTGGGAAAGAGGCGCTGACTATTAACTCTATCTATTCCTCTCAATAT
>M00285:128:000000000-BF978:1:1101:7119:3927_1:N:0:46
GACACTGATGTGTCATCTGTTTATTCCCTCTTTGTCCTTCACTCTGTTTCAGGCTGCGGGGGAACCGGTTCAGTTCAGAT
GGACGGAATCAGCTGGAGTCGCTGCAGGGATCCAGACCCGGACTGTGGGTGTCTCTGTGAACTTCCCAGTGTACAGACAT
CCCCGCCAACTGGACGGGAATATGTTTCGGCCGGTTTTCCGCCCTTCCTTTTAAACCCGTCCTCTCCCTGTTTAAATCCC
ATTGGCCAGAGCGGGGAGTGCCTCCTCCCGCTGTGACGTCAGGGGAGGTCCTCCTGGCCC
>M00285:128:000000000-BF978:1:1101:14056:3928_1:N:0:46
GTGGAGGCAAGTACTCTCGCAACATTTAAAAGTATCCAGATGAGCACTTGATTTGCCAAGGCATGAAAGGCTATGGACCA
AGTACTGATAAATTGGATTTGTGTTGATGGATAAGGGTTGTTTCTGTGCTGCATGACTCCAGGTTCCAACTCTTTGACTC
TATCAATAAGTTAAAAACTTTATATTGCCATTTGTTTGTTTTCCTAAATGCATTGCCAGCAAGATGTTCATGTATTAAAT
GTTCTTAATTGTTCTTAAGGTGATAGTGATTAGCCACCTTCTTGAACCACTCCAGCCTAT
>M00285:128:000000000-BF978:1:1101:25367:3930_1:N:0:46
CTTTTCATACAGTTCCTTTTCCTTTGAGCATTCAGCTATCTTGCGCCTAGTTCCTGGAGCTCTCTAATTATGTACAAATT
CCCTCGCCAACCTCAAACCTTTTCACAAAGTTTTCAGTCAAGTCTTTGGTCAAATCTTACACTCAAACAATGGGTTTTGA
TGTGGCTTGTTTGCTTGATACGTCCATACTTTTCCTTTCTAAACT
>M00285:128:000000000-BF978:1:1101:24769:3931_1:N:0:46
TAATCTTGCTTTTCCACTCTTATAATAATTTTGTTTTTTATGAGCCTTCTCATTTTGTCGTGCAATCTTTATAGATTTTT
ATTCATCCATCTTGTAGGTCTTTTAACCATTCCTGCACAGAACTAAATGACACTAATGATGTTTTCCCATCATTATCTTT
GAACTTCTTGCAGTCCCAGCAACAGTTCCATTTTCAAGGATTGGAAGATTCTGGGCTATTTCTGCAATTTCTATTCAATT
TTGTCTCT
>M00285:128:000000000-BF978:1:1101:22999:3932_1:N:0:46
CTATCTGTTTTTATATTTTGTGCTAGTTTACTTTCATGATCTTTCGTCCGTTTCCTATTGCTTGCTTAGTGGTTCTTTGT
TGGATTTTAAAGTTTTCCCAGACTTGGTTTCCTACTGCTCTTGGTGACTTTGTA
>M00285:128:000000000-BF978:1:1101:12041:3938_1:N:0:46
NNNNNNNNNNNNNNNNNNNNNNNNNNNNNNNNNNN
>M00285:128:000000000-BF978:1:1101:18133:3941_1:N:0:46
ACTGTACTAAATTTTTTATATTTCTAAGGTTAACTGGAACCAGGTGGTCAAATGGAAAGAACGTCAGCCGTATGGGTGGG
GTGCAAAGAAGTTGGTCATTTAATGTTTTACTTGAAAGACTGCACTTCCAACAGTGCAGCACTCTCTCAGGATTGCTCTG
AAGTGATAGTCTAAATTAACTGCTCATATTTCTGGAGTGGAACTATAGCTGGTAATCTTTTGACCCAGAGATGGTGAGCA
CGGAACCAGTACCAAATGTTATCAAGAGATCCTTTGCATCCAGCTGAGATGATTGACAA
>M00285:128:000000000-BF978:1:1101:10381:3942_1:N:0:46
CCTCCTCCTTGGAATTCCTCATGAGGTCCCTGACCATTCTGAAAGCGTTTGCTGTGCGTCACTGGATGTCTCCCAGACCA
ATGGAAGCCGATGAGAGCAGCTTCCATAACCAGCTCCAGGAAATTAGCACTTATGTGGTAAACTAGCAAGTTTGGGTACC
TGAGGGCAGTGACACCATAATTTAACCTAAATATCTGCATCC
>M00285:128:000000000-BF978:1:1101:14327:3942_1:N:0:46
GCCCGATGGTAGATGTGAGAAGATGGCATGAGCCAGATGGTGGGTATCTTTGAAGGTGGATGTTGCCTTCTTGAGGCAGC
ACCTCCTGTAGATACTCCCGATGGTGGAGAGTGATGTGCCCGTGATGTATTGGGCAGAGTCCACTACTCACTGCAAAATA
GA
>M00285:128:000000000-BF978:1:1101:21104:3944_1:N:0:46
ACAAAGATAAAAGCTAAAGACTTAGCTTTTGTTGACTTTGGTTGTTCAATTACACAATATGTACCAGAGTCAGTATTACC
TCTAAAAAGAGTTCATGTGTGCAAAAATAGGGAAATCAATTGCAATGGGTGATCAGATATTATCTTTAAAAGTAGAAAA
>M00285:128:000000000-BF978:1:1101:16725:3945_1:N:0:46
CAGTGGTAGAGATACAGTCTTATGACTGTTACCAAACGACTCAACACCCTGAAATACATACAACACAATTGTTTTCCAAT
TGTTACTGTATGCGGTGAAAGTTGAAAGTGGCAAATCAATCGATTTAGCTTTTAAAACGCTGTTTTAGCCAAATAGTAAA
GCCCTTGCTATATCAGGGACTAACTTTTCAGGGGTAAAAGATACAGGCAAATAACTGTCACCAAACGGCTCAGCACACTG
AACTACATACAATACAATTTTT
>M00285:128:000000000-BF978:1:1101:24352:3946_1:N:0:46
TAGTTCACTGCTGTATTAGGACCTGGTCCATTGATAGAAAAGCCTGTAACCAACAAATAACTCCACCCACTACACCCAAA
GGAAAGGTGACAACAACTGAAATGTGGC
>M00285:128:000000000-BF978:1:1101:14987:3946_1:N:0:46
GTCTGGGCCGAGATCCCGGTGGGCTGTAAGGATTGGGAGGGGGGTAGAGGGGGCAATATGGGTGCTTTAAGTCATTCAAC
CCAACAGCCAGGTGCCACCTACCAATTTGTAACAGGCAGGCTCAGCTCATGAGGTGGGAGGGGGAGATTGCCAGCTAATG
CCAACCTCTGTCCCCACAGCCCTTCTGTGTTCAATGGGATGGCGACTCTGGACAAACCTGCTAACCTTCGAATCACGAAC
CGCAGAACAATAGAATCATATTCACTCACAGACGGCTCTGGTGAAATCCCACAACATCTT
>M00285:128:000000000-BF978:1:1101:21266:3947_1:N:0:46
GAAGGACTAACTGCTTGCTTGGCACATTAAGAATAATTATTTATCAAGAATATGACAGAAAGCTTCCTTCAGCAGGCCAC
AGTATTTTTGTCTGCTCAGAGCCTAATAATCTGAAGCAAATTGCTTAGCATGTTAAACACAGGAAGGGTAGGAGGGATGA
GGGTTTGGGGAAGTGGATTCCAATTAAAGTAATTCCACTTATTACCAGCTTGACCTCCCTTTCAGTCAGCATGTCACACA
GTACCTTGTGGCTTGATGGCTAGAACCTATTAGAAAGGAAGTAGTAATAGGGAAGGGAAT
>M00285:128:000000000-BF978:1:1101:6644:3949_1:N:0:46
CGAAATTCCCTAATCTGTAGGCCTTTGTCTCTACTTATTACCTCCCAGTATCAGTTGCCACCTCCAACCTTCCCTCCCCC
ATCTGACTCAATCTGCAATCAACCCCTCCTCTCTTGAACCTACCTATCATTTGCCAGATCGTGCCCCACCCCCTCACCCC
ACTTCCTAATACTCATTATATCACCTCCCAGTCCCGATGGGTCTTTAGCCAAAACTTCAACTATACCTTTCCCCCCCATA
AATCTGTACGAGATCGGCAGCGCACACATCTGAACTCCCCTCACCCCCCCACACCTCCTT
>M00285:128:000000000-BF978:1:1101:24188:3949_1:N:0:46
TAGATGCAAAGGGTGGAAATTTGTTCTCGGTGATAAATTCCCTTCAGCCATTCGGTTCTCGAACCAACTGGCACAGCCCT
GATCACTACAGTTTAGCAACACTGTGACCACTTTGCACTAAAACTGACTTTTTTTGTTCTAATTGTGTTCTTTCTTGTAA
AAGTTGTGTCTAATTTATGTTTTCCTTGTGAATGCTGCGTATCTGATGCTGTGTGCCTGCGATGGTGCTGCAGGGGAGTT
TTCACTGCACCTGTG
>M00285:128:000000000-BF978:1:1101:25216:3952_1:N:0:46
GTTTACAGTGCTAACGGCTGCACTTTTTATTGCAGGTGTTGTAGATGTTGATTCTGGTGCTGCAGCAGTGTCACAAAGAG
AACGAAGACAAGTGGAAGCGCCTTTCTCGTCAGATAGCTGACATGATTCTACCGTTGCTGGTTAAACAGCAGGTACTGGT
GGCGACATTGGCTGACATTAGCTCAAGGGTGCAGTACCTGAAGGTTAAGGTTACTGGATTTGTGTCTATTGATTTGGTAT
TGGTTTATTATTGTCACTAGTATCGAGGTACAGTGAAAAACTTGTCTTGCATACCAATCG
>M00285:128:000000000-BF978:1:1101:11962:3953_1:N:0:46
AGCTCATCAAACTCTTTCTCCGCAGCTCCTGTGACCTAGGTTCAGTCCCTGGTGCTGTCTGTGTTGACTTTGTATGTTGT
CCCTGTGACTGTGTGGATTTCCTTTGGGTTCTCCTGTTTCCTTCCATATCCCAAATATGTGTGGATCGGTAGTTTATAGA
GTCATAGAGTACTACATCACAGAAACAGGACCTTTGGCCCATCTAGTTCATGCCAGCCTGGTTGTCTGCCTAGTCGCATC
TACCTGTGCCCAGAACATATCCCTCCGTAACCTTCCTA
>M00285:128:000000000-BF978:1:1101:23811:3955_1:N:0:46
CCCTTCAGCCCACAATGTTGTGCTGACATTTTATCCTGCTGTAAGATCTATCTAACCCTTCCCTCCCACATCACCCCCCC
CCACATTTCTCTATCATTCATAAGTCTATCTAAGCTAAGCTATGTCTACGTGTAGGTTAGACAGTCAGAATCTTTTTCCT
AGTGTAGGAACGTCAAATACTGGAGGGCATGCATTTAAGGTGAGAGGGGGAAAGTTTAAAGGGATGTGCGGGCAAGGTTT
TTTTTCTTTACACAGAGAGTGGTGGGTGCCAGGAACGGGCTGCCAGGGGTGGCGGTGGA
>M00285:128:000000000-BF978:1:1101:12302:3957_1:N:0:46
ACTTGTACCGTGGTACAATGAAAAGCTTGTCTTGCAAGCTGATCATACAGGTCAATTTATTACACAGTGCAGTTACATTG
AGTTAGTACAGAGTGTATTGATGTAGTACAGGCAAAAACAGTAATAGTACAGAGTAAAGTGTCACAGCTACAGGGAAAGT
GCAGTGCAATAAGTTGCAAGGTCACTACAAGGTAGATAGTGAGGTCAGAGTCCATCTCATTGTATAAGGGAACCGTTCAA
TAGTCTTATCACAGTGGGGTAGAAACTGTCCTTAAGTCTGTGTTCTGTGGGCAAGCCAAT
>M00285:128:000000000-BF978:1:1101:13550:3958_1:N:0:46
GCAACAAATCACAAGAAAAACAGAAATTATACACAATTTTTACAAGAAACAACACAATTAGAACAATATAAAAGTCCATT
TTAGTGCAAAGTAGTCAAAGGTGTTGCTAAAATGTAGTGATTTGGGTTTTGCCAGCTGGTTCAAGAACCAAATGGTTGAA
GGGAAGTAGCTATT
>M00285:128:000000000-BF978:1:1101:21413:3960_1:N:0:46
AGTCTTCACTACCCATTTTACTGATCCTCTAGCACCTTCCCATTCTTGCTACCGGACTAACCACCCCAGCACCCATTCTG
CGGCCCAATGGATATCCTCTGCAAGTTAAGCAGTGGCAGTGACTTGTGGATCAAAGGTCTTCAATCATCTTTAAGTTAAA
AGGCCTGTTCAATCCTGAATG
>M00285:128:000000000-BF978:1:1101:21349:3961_1:N:0:46
AAACAGTATGCAAGACAAGTTTTTCACTGTACCTCGGTACAAGTGACAATAATAAACCAATACCAATAGCAGGATGTTGC
TGGGCTGGGCTGGGCTGAGGTGGATTTATTGTCCAGCACTAATTGAATGATCAGTTAACATTTCAGTGAGAAGTTGGATT
CAACCACATTGGCAGGTCTGGCGTGGCACATAGACAAGGTTTATTTGCCTGTCACTTTATTACAATCCACAAATCATAGT
TTTTTTTTAATCATCAGGTGTTTTTTTAAATTCTGAATTTATTAATT
>M00285:128:000000000-BF978:1:1101:14286:3962_1:N:0:46
CACACACCATTCTCTTACACTCTGTACGTAATTTATTTAAATTTAATTTATCTCTTGCACCCCCCGTATACCTTTCCCCA
ATCACCTTAAAATTATGTCCCTTCGAGTGAGCCATTGTCGCCTTGGGAAAAAATCTCTGACTCTCCACTCAATCTATTCC
TCGAATCATCTTGTACACCTCTATCAAGTC
>M00285:128:000000000-BF978:1:1101:18156:3962_1:N:0:46
NNNNNNNNNNNNNNNNNNNNNNNNNNNNNNNNNNN
>M00285:128:000000000-BF978:1:1101:8303:3965_1:N:0:46
TTCACCTTTGGTATTTTCACACTGATTTTATCCCAGTTTATGCTAAGGTAATTAAAACTTCCTGTCATCAATACTTAAAT
GTAGTTGCAATTTGTGAAAATTTGCATACAAGCACATAAAACCTAGAGCAGGAGTAAGCCATATGGCTCCTTATGCTTGT
TCCACCATCCAATAAGATGATGGCTGATTTAAGCCTGACCTTAGTTCCATTTTTCTGCTTGTTGCCTCTAACCCTTAGCC
TGCTATTGAGCAAAATTTCTGTCTAATTTAGCCTTGAATATATGCAGTGATTCAAGCTCC
>M00285:128:000000000-BF978:1:1101:19724:3966_1:N:0:46
GGACTTCTGTCCAGCAGCTGAGCAGCTCCCAAACCAGATGGTGATGCAGTGTGTCAGGATGCTCTCAATGGTCCCTCGAT
AAAAAGTTTTCATAACCGAAGGATGGGAGTTCACTTTCCTCAATCTCTGCAGGAACTAGAGGAGTTTCTGGGCTTTCTTT
GTGAGGGCCGTGGTGCTAATGAAC
>M00285:128:000000000-BF978:1:1101:21996:3969_1:N:0:46
AACATATTCGAGGTACCTACCACTAAAAAAAAAATTGCCTCACACTTCTCTTTTAAACTTTTCCCCTTTCACCTTAAACC
TATGCTCTCTGGTACTAGACATTTCCACCCTGGGAAAAAGACCCTGACTATCTACCCTGTCTATCTCTTTAATAATTTTA
TTTAGTTCTATCATGTTGCCCCTCAACTTCCGACACTCCAAAGAAAATAATCCAAGTTTGTCCAACCTCTCCTTATAGCC
AATACATTCCAATCCAGTTTGTTAAAACCTACATTACATGTTAATTCCATCCAAAAAATT
>M00285:128:000000000-BF978:1:1101:20256:3970_1:N:0:46
AAGGGATTTTTGTTTTTATTGCAAGTTTTTTTTTCTATCTCTGGTACAGTAAATTTTAAGCAGATGTTTCTTTGGCAGAT
GCAATGTGAATCTTGTTATTTAGTATTCCCTTGGCTGCAAGGAGAGACTCCCAGTATACCAGTATATTCCAGCTATTACA
CACTGATTCTCAAATCTCTTATCCTAATGATATTTAACTTCCAAAAATTAGAGTTAAGTATCTTACAAAGATTCACCTTA
AGTGTGT
>M00285:128:000000000-BF978:1:1101:22860:3971_1:N:0:46
CTTTCCAATATTGTAAACTCCTGGAGCTCCTTCCCAACAGTGCTGTGGTAGCACCTTCCCCAGTGAACTGCAGAGGTTCT
ATTGGACCACTCATGCCACTAAAGGGCAATTAGGTGTGGGCAATAAAATACTGGCTTTACCTGTAGAACCTAGACCGGGG
AACTGAATATAAATAATGGAGGCAACTGAACAACTCCCAGTCGGAATTCCGATATAAATGAGGCATCTACTATCTGTTGA
ACTACTGCCCTGCCCAGGAGAAGCAGGGCTCGGGGTGGGGCTGAAAGGTAATTATGGGCC
>M00285:128:000000000-BF978:1:1101:25713:3973_1:N:0:46
TTTCCTACATAGGTTTTGTTTAGAAACTGGTACGTCAATGTAATCTGCCTTGGAAAAAAAAAGCTCTTTCAGCCAAATGC
AAAAACTTGTGATATATCTGCAATTAACGATTAATGGGTAAGAGGTACACTCAAATAAAAGTTACGAAACGACACATCAC
CTTGAAATACATACACTACAATTCTTTTTAGCAAATTCCTACATAGGGTTAGCGTAGAAAGTGGTAACTCGATAGGTTTG
GTCCAGAAGATGGGAAATAAATATATTCTGCTTTGAGAACGCTGTTTCTGACTAAATGG
>M00285:128:000000000-BF978:1:1101:11786:3974_1:N:0:46
TGCAGCCGCTGTGTTGTCTCCCTGAATAAGACAATCCCTGACACCCCTCTGAGCCCGAGTGACATCCTCCTCCCTGATCA
TCTCCTCTAGCAATCATTTGGCTGCACTAACACCCTAACGTGTTCCCTTCCTGACTGTCCTCCAGCTCCCCCCTACCCTC
GCCCCTGCAAATTTCGCACCCTCCACTTCCCCCAGAATTATCCCTTGCCTTTGCAGCCCCTCACAATCCACTCCTCCCAA
TCAGCTGCCAACTAATTTACTGCATGAGCTCAACTTTCCACAAAGATGGGAGGTTGC
>M00285:128:000000000-BF978:1:1101:21169:3975_1:N:0:46
TGCTGTGCCAGAACCTGGTCCTTCTGCGGAAATGAAACGATGTTCTCTCCTGCCCAGAGATTTCTCTATGGCAACAAGCT
TAATGGTGGCCATTTGCCATTAAGCTTGTTACTATCGAAAGTCTCTGGGCTGAAGTCAGCCCTGTAGCCAAGAAACGAGA
GGAGGAAACAGGAGCTTCCTAATTTGCTGA
>M00285:128:000000000-BF978:1:1101:9706:3976_1:N:0:46
GAAAGATGAAAGGATGTGAGTACATTATTGGCTTAATACGAAGGAAATAACCATTGGATTGGATCAGCGTGAATCTGCAA
TCCGTTCGCATCGCAGTGAAACTTAAGCATTGACCTGCACAGCATCTGGAGGCCGTTAAATTGGCTTTAATATGGAGTCT
>M00285:128:000000000-BF978:1:1101:15020:3978_1:N:0:46
ACTACAAAGACTCTGAAAAGGTATATAGATGAATGAGTGAGGAGAAATTTGGCAGATGGAGTATAATGTGGGAAACTGGG
AGGTCATCTTCTTGGAAGGGTAAACAGTAAAAGCACGTAGAAGGTTACTACACCATGTCCTTGCTATCCACTGATGCATT
ATTCGTAGAAAAGCAAAACTTAGTTTAAATGGAGAAAGATTACAGGATGCTGCTTACAGAAGGATTTGGGTGT
>M00285:128:000000000-BF978:1:1101:19771:3979_1:N:0:46
CAACAAATGGTGAGACACCAATTAACCTTTTGCAAAAACTTAGCAAATTCACATTTTGAAACATGAATAATCAATGCAAA
TAATAAATAAACCTATCATGTATTAGCATTCTGCAGTTTAAAAATAACCACAAGGTTCGTGACAGCATACACAGTCTTCC
TGCAGCTGATCGAACCTTTCAAAA
>M00285:128:000000000-BF978:1:1101:9454:3980_1:N:0:46
NNNNNNNNNNNNNNNNNNNNNNNNNNNNNNNNNNN
>M00285:128:000000000-BF978:1:1101:9193:3982_1:N:0:46
CTTTCTGTAAAAGATCCCTGAACATTGTCCACATCTCCATAGGTCATTTCTCTTCAAAAAGGACATCCCAAGTTCTCTCC
TTATAGCCTCATAGTTCCTCCCTCCCAATTAAATATCTTCCTCTCTTCTCTGCACCTATCCCTGTCCATGACAGTTCTAA
AGGTTATGGAGCAATGGT
>M00285:128:000000000-BF978:1:1101:24761:3983_1:N:0:46
GAGGCCACAGGCTAAAAGGATTTATTCATATTGTAGGGCACTGCATGTTTTCAAACAATAACCTCCCTGCCAGAAGGGGC
AAACTTGCAAACAGATAACAAATTGTTCTTGCTGGTGAAAACTTTACAAAAGCA
>M00285:128:000000000-BF978:1:1101:23669:3983_1:N:0:46
GCCTGGTGGTACACTTTGAACTAGGCCTGTCAATCACAACTGATGTCCTGGAAGGTAAGATCAGTCACCAATATTAATTT
TTAATCAAGTATTAATTTTTATAAAATGTGGTTAGTTCTGGCAAGGCCAGCATTTATTATCCATACCAAATTGGCTTTGA
GAAGGTGGTGAATCACAAATCAGTCCTG
>M00285:128:000000000-BF978:1:1101:24168:3984_1:N:0:46
CATTAACTCCTTCGTCTAAATCATTAATATACAAGACAGATGCTGCCTGATCCGCTGAGTTCCTCCAGCGCTTTGTGTGT
TGCTCCAGATTCCAGCCTCTGCAATCTCTTGTGTCTTCATGTAACCTGTAGGGCTACTTTTTCCCTTGAGGTTCAAGGGA
GCTTCCAATCCAAAACAGCTTTGTGTTTGTCATTGATCCCCTGGTCATTCTCATTGAACCAGCCCTGGCATTTCCTGGTT
AAGGAGCCAAGAGTCTCTTCACTGGCACTAATTATGGTGGAAT
>M00285:128:000000000-BF978:1:1101:25990:3987_1:N:0:46
AAAAAGACTGTGCAAAAACAAGACTGTGTAAAAAACAAAGACACAAATCAGAGACAAGTCCAGGGTAGTGCAAGAAGTGG
TCCGTAGTGTTCCATTGCTGAGGTGCAGTTAGGGTTGTGCAAATCGGTTCAAGAAGGGAAGTAGCTGTTCCTGAACCTGG
TGGTGTGTGACTTCAGGATCCTGTACCTGCTGCCTGACAGTAACAGCAAGAAGAGGGCATGGCCCGGATGGTAGGGT
>M00285:128:000000000-BF978:1:1101:17504:3987_1:N:0:46
GTTTTTATCAGATATAGCAAGAGATTTCCTATTGACCTAAAACAGCGTTTTATAAGCAAAAACCATTGATCTGCCACTGT
TTTCACTAAACGCTTCAGGTATCTACTCGAAAACAGTTGAAGTGTATGTAGTGCACGGTGCTGAGTCGTTTGGTAACAGT
TAATTAACTGCAGCTCTTATCCCTGAAAAGTTGTTATCAGATATAGCAACAGATTTCCTATTTAGCTGAAACAGCGTTCT
ATAAGCTAAAACC
>M00285:128:000000000-BF978:1:1101:8454:3988_1:N:0:46
TCTCTCAAACTATAGCATACTTAAAATTAAATTTAAAAAAAAAACTGCAGTGGTACTGTTGATTCTTCGATTAAATCTGA
AGAATTCTGGAGTCCATTTATTCGAAATTTCCATATGAATCAGCTGACAGTTTTCAGATCCCTTCTAATAACCCTGGATT
GCACATCAGCGAAGATAACAACATCATAACGTGATTTTTTCGTTGAAAAAATATTAGTCCAGTTTTTTTTCAATTCTCCG
AAACAATTATGTTCGCCTAAGAAGAGAGCGGGATGTCGAGAT
>M00285:128:000000000-BF978:1:1101:20690:3988_1:N:0:46
CTGGCAGCCTATTCCACGCACTCACCACTCTCTGAGTAAAAAACTTACCCCTAACATCTCCCTTATATCTTCCCCCTAGC
ACCTTAAACCTATGTCCTCTTGTGGCCACCATTTCAGCCCTGGGGAAAAGCCTCTGACTATCTACCCTATCAATACCTCT
CATCATCTTATACACTTCAATCAGGTCCCCCCTCATCCTCCTTCTCTCCAAGGAGAAAAGG
>M00285:128:000000000-BF978:1:1101:11630:3988_1:N:0:46
NNNNNNNNNNNNNNNNNNNNNNNNNNNNNNNNNNN
>M00285:128:000000000-BF978:1:1101:23025:3989_1:N:0:46
TAGAGGGTTCTGGGCCAAACTTGGGCAGATGGGACCAGCTCACTGGGCATCACTGTCGCCATGGACAAGTTGGGCCGAAG
GGCCTGTTTCCGTGCTGTGTGACTCTGACTCTAAGTTCACCAATTTGGTATCCTTTGCCAACCTTTCAAAAGAATACAAT
GGCTGTAGCCTGGTTACACAACCTAGATAGGGAGAGGGAGTTACCACAATTGAATTGAATTGCTGAACAGTCTGGGAGCT
GAACAACCTTTCCCTGTTCCGACATCATTATCATTGACGTGCAGTGGAACTTTAATTATC
>M00285:128:000000000-BF978:1:1101:25823:3992_1:N:0:46
TATGCATTGTATATTGGAGTATTGTAGAATTTCCCCACTACTTGGTAGCTGGGCACATTTTATCATAAAATGCTTTTACC
CTATGTTTGGTTGATTTAGTATTTTACATTTTATAGTCAGCAAGAATGGGTAAAAGTAGATGCATTTAATTGAAAGTTAA
CTGCAGACATGGCAACTTGCCAACAAATTTAAGAATATTCCCTTCATATTATTTTAATTCTGGTTATGGTTTAAAGCACC
AACTACCAAGGTCCAAATGACTGATATGCTACACTTTTCAAACAACAGGAAGAATGTTAT
>M00285:128:000000000-BF978:1:1101:15686:3993_1:N:0:46
CCTGTGTGGTAAGGAAATACAGACAATGAACAGAGCAGCAAGTAGATGTAGTCAGATTAAAGTTGCAAATGAAGTTAGAT
AAACACACTATTAAGAGACAAGGGCCTGAAGCAGAATGAAGCAAAAGACTTGGCAAAGAGACGGAGATA
>M00285:128:000000000-BF978:1:1101:14881:3996_1:N:0:46
TCCAGTATTACCACAATCTCAAATTGATCACTTCTGAGAGATCGCTGAGATAGATCAAAGAACGGGCTGTTCGGATTTAT
TTCATGGCAAATAGTCAGAGGTGAAACAAGGAACAGTTGGTCTGCACCAGTGCCAAAGCCGACATCCAACTCGCACTGAT
CTAGGGGCAAGAACTCGCCTTCTGGAGTCTGTCGGGACTGAATACAAGAGAGGCAAAACAATATTATCTTTGGAATTTAT
TCTTTGTAACTTTCATGCTTGCTTATTGAATAGACTGGGTGGTCTCTGTATACCATTTC
>M00285:128:000000000-BF978:1:1101:9410:3997_1:N:0:46
CCTCTTTCAGCATTTCGCAGGGACCATTCCCTTTGTGACTTCCTAGTCCACTCTTCTCTTCCCATGAATTCTTCTAGCTC
TTTACATTTGCAACCACAGCATTTGTTCTTTCACCTTTTTCCTTCCCACCAACCAGGGGCCCAAACA
>M00285:128:000000000-BF978:1:1101:24845:3998_1:N:0:46
AAATGGGACCAGCTTAGATGGGAATGTTGGTTGGCATGGATCAGTTGGGCCATTTCTGTGCTGTATGACTCCATGACTCT
ATGGCTGAACTCTGTCACACTGGATGTGTGGTGTGATAGGATCAAAGGGCTGAATAACCACCCTGTTCCCATCCTTTTCA
ACCTTGAGACATTTTGTGCTCTAGGTCGGAATCCTGGAATTAGGTTTCTCAGGTTAAGGGTTGGAGGTCAGTCTGTGTC
>M00285:128:000000000-BF978:1:1101:23579:4000_1:N:0:46
CGTTAATTGGAAATGGTGTGTTTGAATCTGTCCTCGAAGCTGGACTTAAGGAGTGGAAGAAGCAAAACAGTGCTCCCATG
AAAAAATAGTGAAAATGGTAAATGTTGGAAAAGAACTATGCTAGTTAGTAAGCATCTATGGAATGAAAACAGTCAATAAT
TTACATGAATGACCCTTCATCAGACTTCAGCAAGAGAGAATCATTGAGTTTAGTTCCCTGCAAAATATCACGGAATCCAG
TGGTATTTATCTGATAGAA
>M00285:128:000000000-BF978:1:1101:13297:4001_1:N:0:46
ATATTAAATAGAACTAGATTCAATAAATCTAAAGGCACACAACCTGCCGTCTGCTGAATCAGTCTGCACCCCAGCTGTAC
AAGAGAGAACGTGAGAGCC
>M00285:128:000000000-BF978:1:1101:19004:4003_1:N:0:46
CCCCTCATTCTTCTAAACTTCAAAGAGTACAGATCCAAATTCTTTAACCATTCATGATAGGACAATCCTCTCACACCAGT
AATCAACTGAGTGAATCTCTTTTTAACTGTCTCCTATGCTTGTACTTATTTTCCGAAATAAGGAGACCAAAATGTGCTTT
ATTTGGGGTGGTGGGGGGGAACAGAGGAAAGAGTAATGCAAGGATCCTGAAGAGTAGGAATTCACTTTGAACAACAATTC
CTTGCCTGCATTGTGGATACTAGTAATACTGAGACAATATTCAAAGGTCAAAGGTATTAT
>M00285:128:000000000-BF978:1:1101:9640:4004_1:N:0:46
AAGGGAAGCTGGTTTCCATGGTGTGCTGAGCTGTATCCACAAAATGCAGTTTCTTGCAGTCACAAGCAGAGCAGTTGCTA
TACCGTGGTGCATCCAGGTGCTTTTTATGGTGCATCAATAAAAATTTGTGAGGGCCAAAGGGGACTTGCCAAATTTCTTT
GGCCTCCTGAGGAAGTAGAGGCACTGGTGAGCTTTCTTGGTTGTGGCATCAACGTGGTTGGACCAGGACAGGCTATTGGT
GATGTTCACTCCTT
>M00285:128:000000000-BF978:1:1101:24300:4007_1:N:0:46
TGGTCCAGGAGAAGTGGAGGCAATTAAGAGCAGATCTGGAAGCACAGTCCATGTGGACAATTATGCCTCAAAGTAAAAAA
GTTCACAGAGGCAGCACAGTTATTTTGAATGTGTTTCTTTTTGTTTTTTTTGTATATATTAAAGGACAAATGTAATGTAC
AATATTGGTTTGTGCTACTTCAAGAGTTGTAATTAATTATTGTTGCAGAGCCTGTCTGTTTCCAAGGAGAAAGAGGAGAA
AGCTACAAGAAGAGGAATGGTGTCTTGACATTACATTTTCCTTTTATTTGGTAGTTCACC
>M00285:128:000000000-BF978:1:1101:7995:4007_1:N:0:46
TAACACTTTCCAACGTTATACTCCATTTGCCAAGTTTTCACCCACTCAGTAAAACTATTTGTATCTTGTTGAACTGTCTG
AATATCCTCATTGCAACATGCTCTCCCACCTATTTTTGTGTTATTGGATACCTTCTGCTAGAGGTTATTAACATAAATAG
TAAATAATTGAGGGCCAAAAACTGATCCTTGCGGCACCTCTCTACTTACATTCCTCCAGCCTCAAAAAAGGCCGCTTAAT
TTGACTCTCTGCCTTCAATATGATAACCCGTCTTCAATGCAAATAAACT
>M00285:128:000000000-BF978:1:1101:5172:4009_1:N:0:46
ACAATGTATTTAAATCAAATAATTGTATCTGAATCTAGTTTTAACACCTAACATTGAATTGTAAATAGATTTTGTGCATC
TCCAAGTGCAAACTAACTATGTAATTAATATTCCAATGAACAACATGTAGGTTTTTATAGTTTTTTAAAATTTTATTTAC
AGCATGGTAACAGGCCCCTTCGGCCTAACGAGTCCATGCCACCCATTTTAAACCCCCAAGTTAACCTACTTGTATATCTT
TTAGAATGTGGGAGGAAACTGGAGCACCCGGAGGAAACCCACGCAGACACAGGAGAACGT
>M00285:128:000000000-BF978:1:1101:14071:4010_1:N:0:46
NNNNNNNNNNNNNNNNNNNNNNNNNNNNNNNNNNN
>M00285:128:000000000-BF978:1:1101:13418:4011_1:N:0:46
GATATCTAATTGGTCAAGGAGTCAAGGGATATGGAGATAAGGCAGGGATTTGGCAGGGAATAGTAGGTTTTTTTTTCCTT
ATCCTCTTTTTGTTCCCCACCCTCCCTTCCCTTTGGAGCAGACTCGATGGGCCGACTGGCCTGCTTCTGCTCCATTATCT
TGTGATCTTGTGCTGGAGCAGTGGAGCTGATGTAGAGGCAGGCAAACCCTGCCCAGAGGTAGTTATAGCACCGGTCTGGG
GAGCTGACTGAGTAACCA
>M00285:128:000000000-BF978:1:1101:10383:4011_1:N:0:46
GGCTCTTGGTCCAGTATCAAATGCCTAGAAGTTTATGTTAGGAATTGGGGCATGAAGTTCAGGATGATTGATAGGAATGT
GTAAATGGTAAGTAGTGCAAGCCATACTGAATGTTCCTCATTGTTCATATGAGCTTCTCTTGTTCTGCATAACATATTCA
ATCTCTGCGCTGCACATTGAGTGCAGACAGTGCCAAAGTTTAGCAACTCATCTGTAAGATCCTCCCACAGTACAACATTC
TCTCTGTGCTGCG
>M00285:128:000000000-BF978:1:1101:24805:4011_1:N:0:46
CACAGATCCCTGAGGCACACCACTAGTCCCAAGCCTTCAGTCTAAGAAGCAATCATTCACTACCACTCTCTGTCTTCTCC
CACACAGCCAATTTTGAAACCAGTTTACAATCTCTCCATGGATACCTAGTGTCTGAACCTTCTGAACTAACCTCCCATGT
GGGACCTTGTCAAAAGCCATGTAGACATCTGGGTTAGCTTGGCAGAATTATTCTGTGGCCATGAAACTGAAGCAGAAGGT
AGAGTATGTCCAGGGATTGCAAAAGCTCACTGAGTTTCATGAGTTTCATGCTATTATGT
>M00285:128:000000000-BF978:1:1101:7759:4016_1:N:0:46
GATTACTACTCAAATCTCTGAGGCAAGATTTCCTTCCAGTTGCTGCCTGTGTTTGGTCCTGAGGAAGTATCCTGATTTCA
GTCTTGTACCAGTGTGCTGCATTTGGGTTGTCTGTGAGCTTGCTCTTCAATCAACATTGTGACAGATATATAATTAGTCA
AGGTATCAAGGGATATGGAGATAAGGCCAGAACTTGGAGTTAGAATAAGTATGCCCCTCCCCCCTCCATTTCCTTCCCTT
TGGAGCAGACTCGATGGGCCGAATGGCCTACTTCTGCTCCCTTGTCTAGTGATCTTGTG
>M00285:128:000000000-BF978:1:1101:19350:4018_1:N:0:46
GATCTACACTCTTTCCCTACACGACGCTCTTCCGATCTGGACTACACGCTTTCCGTACACGGCGCGCTTCCGAACTAGAC
TACACGAGTGCCGTACACGGCACGCGTGCGATCAACAACGGAAAAGCACCGTGTAGGGGAGGCGAGAACAGGACACAGGG
TGGAGAGGGGGTCGGAGACGGAGGAAGAGCACAACGGAGAGAGGGGGGCGAGAGGGCGTGACGACAGTAGCGGCGAGGGC
GTACGGACAGCAGTCAAAGATGGATAGAAGTGTATCGTGACACTGGAGGACGAGGGATGG
>M00285:128:000000000-BF978:1:1101:20929:4020_1:N:0:46
TCTGTATTTTGTTCTTGTTGGCTTCATTTTATCTCCAGGGCTCAAGGTCTGTAAGAACACTGCTTGTTTCCTCGTAGTTG
TTTTTATTTCTTCGATTGTGACTACAAGCTATGATAACTTGTTGTGTTGATAGCTATTGGGGACTCTGACTTTGCTCCCC
AGAATTCGAAAGTAGATCGGTGTTCAATTCTGCTGTGATGTTCTTTCGTTTCTACCAATTGTGAAACTGTCTCACTGAGA
GAATTGTCACCGAATTA
>M00285:128:000000000-BF978:1:1101:20965:4022_1:N:0:46
GTGCATATACAGGTACTTGGAGGGAATATGCTTAACTGTATCTTCTTACTATTCCAGTATGTGTCCTTTGTTAAGAACAG
GATTAGTTTTGGGTAAGATTTTGGATAACATTCCCATATATTTAAAGGAAGATGTATCAGCTGACACAATTTCTTAAAAG
AAAGTCATTTTCAAACCACTAATAGCATTACATAATATTTTAAATCGTTTCATAGTGTTACAAAGATGTTCTTCATTGTC
ATCCATGGCAATATAACAGCAGAAGTAAATTTTGTGTAAACTCAACTTTTAGGTGCAATT
>M00285:128:000000000-BF978:1:1101:12531:4023_1:N:0:46
CAATACCAATAGATGCACTTCAAGTTCCGTACATAGCCAGAAGTAAAGTTAGATGTAGACTTTTCCAATTTCTTTGATGA
CCTTCCAGTGCATCTTCTTCCATGACTAGACCAGCACTATCCATCCTGCGCTACTTCAGCATTTGACCAGTTGTCCACTT
TAGCTGTCCT
>M00285:128:000000000-BF978:1:1101:20185:4023_1:N:0:46
CTTCAAAAAATTCTATAAGACTCGTCAGTCAGGACATGCCCTTGACAAAACCATGCTGACTATTTCTAATCATGCCATAC
TTCTCCATGTGTTCATAAATCCTGCCTCTCAGGATCCTCTCCAGCAGCTTACCAACCACCGAGGTAAGACTCACCGGTCT
ATAATTCCCCG
>M00285:128:000000000-BF978:1:1101:24129:4024_1:N:0:46
AACCACATAAAATAAATTGACTTCTTATCGTGAACGGAAAATCTGAATGCGAGCTCGGATCTGTTTGCTTGTCTCCTGGA
TATCCACCTTGCTGTTTGTTTTCTGCATTTCCTTCCTGGAGACATGGGCATCTACTTGGGTCAAGGACTACACACATTGA
GCTTCTCCCTGAGGCTTCCCAGAGTACGTATGCTCCTGGTGTTCCCATGCTGATGAGCTATCACACTACAGGGGCTGCCA
GAAGTTAGCCCTAAAAAGCTTTCAGGAATTCCATGCAACATAAAAAGTGCTGGAGGAACC
>M00285:128:000000000-BF978:1:1101:9244:4024_1:N:0:46
GACCCTTTTTTCCCCCCAACGGCAATAAAAATAAAGGATAGTACCATACAAATAGTGACATCTTTCAAGAATGGTTGCCT
GCACAGCACCAGCGACCCAGGTTCAATTCCGGCTGCTGTCTGTAAGGAGATTGTACGTTTTCCCCATTACTTTGTCAGTT
TCCTTTGGGTACTCCAGTTTCTTCCCACTTTCCAAAGATGTATGGGTTAGGAAGTTGTGGATATGCTACATTGGTGCTGG
AAGCGTGGCAAGACTTGCAGGCTGCCCCCAGAACACTACGCAAAGATGCATTTCACTGTT
>M00285:128:000000000-BF978:1:1101:19813:4024_1:N:0:46
TCATCAAATGAACAAATTGCTACACTTGTTTTATGATGCCTCCTATAGGTCAAAATATATTGCTGAGATTTTAAAGCATA
CTTTTTTGTTTCTTTAAAGGACCTAAGAAAGTGAGTATTCAGTGTATTCAAGGCCTCAAGATTAAAAGATCATTGAAAGT
CTGGACATCTGTTGAAGGACACTGTCACCCAGAGGTAATATCAAACGTCATTTAGACAGAATGCACTTTAATAAGATCTT
TAGGT
>M00285:128:000000000-BF978:1:1101:18102:4026_1:N:0:46
CACCCCCAGGAACTTGGTGCTGCGTACTTGTTCCACAGCAGACCCATTGATGGTCAGCGGGGCGTGCACACAGTGACTCC
TCCTAAAATC
>M00285:128:000000000-BF978:1:1101:25762:4026_1:N:0:46
TCAGCAATTTAATTTTTACTTCAGATTCAAACATTTGCGGTCTCTTGTGTCTCAATACTCTCTACTTGCCTGGATGAGTT
CAGCTTTAACAACTCTCAAGAAGTTCAGCATAATCAAGGACAAAATAACAGGCTTGTTTGACATCCTATGGACCACCATA
AATAATCATTCCCTGCATCACCAATGCACAGTGGTTGGAGTGTCCCATCTGATCACTTGAGCAGACTCAAACCAATATAT
TTAGCCTAGCTTTTTTTTTTCTTTCCCAATACACTATAATAATGTAAAATTATAAAAGC
>M00285:128:000000000-BF978:1:1101:25679:4029_1:N:0:46
CAAAAACCAGGTCTTAACCCTAAAAGAAGAAGGGTCTGAAGCACGAGTTGGATGTGGTAATTAAGAAACTACATTAAAGT
GTATGACAGTATGACCTTAGAAAAGCAATGACTAACATCAAAATAATTAATACATAGTTCTCAACAAATATATAAGCCTT
TAATGTATTACAATTTCGGCAGGAAAAGAAGTCGGACTGCGCTAACAGGAGAAATTAAAGGCAATGCTAGATCAAAGGAA
AAGTTTCGATGAGCAGTGAGCCTGAGCCTTGGGAAAATTTCAGAATTCAGCAAAAGGAAT
>M00285:128:000000000-BF978:1:1101:22378:4030_1:N:0:46
GATCTACACTCTTTCCCTACACGACGCCCTTCCGATCTGATCTACACTCTTTCCCTACACGACGCTCTTCCGATCTGAAC
TACACTCTTTCCCTACACGGCACGCATTAGCACTGTTCTACAACTCTTCCTTACTCGAATGAATCGTCTCATAATCTACA
AGAACAAAACCATCATTAGCTTTAATTAATCATGACTTATGCGAATGTATGATAGTCTGATGCACAAGCGGAAGAGCACA
CATCAGAACACTAATCACCTCACTCCAGCTCGTTAGCGACATCTCTCCAGACACTGTCA
>M00285:128:000000000-BF978:1:1101:24677:4031_1:N:0:46
TGTAATTCCTGTACTTGGATAGCTAAATACTGACCTCTTAACTTGAAATAATGAGTTTCTAAGTCAACTGGTTATTTTTG
TGTGACTTAAAGTATTTCTGCATGTTGTGCGGAAACAGTATTTATTGTTCCATTGACTACTTCAATTAAATATTTGTTTT
AGTTTGAGACACCATACTTGGCATGAAACTTGAGAGGCATCTTAATTTTACAGCTTGGAGATGTTAGTCAGGTGTCCTGC
ACAGCTGAATAAGCAGTCATTCTCTGCTCTTATGCTAACAGTGAAATTTTGCAGGTGGTG
>M00285:128:000000000-BF978:1:1101:5228:4031_1:N:0:46
CACCTGGATCCACCTATTGTTCGCCAGCTCTTGTCCCACCCCTACCCTCTGTCTTTTTATACTGGATATCTCCCCTCTAT
CTTTCTTCCAGATAAAGGTTCTTGACCCGAAACATCAACTGTCCATTTCTCTGCCCAGATGCTGCCTGACTCATGCGTTC
ATCCAGCAGTTTAGTTTTTTTCTTGCTCCA
>M00285:128:000000000-BF978:1:1101:5804:4033_1:N:0:46
CTCTGCGACTCAGGCAAAATGGCAGAAGATTGTTGCCAGGTGAAGTCAGGAGCACAGAACATTTACGTCTAGAAATTAAA
CCTTTTGTCATTTGAAGATATTGTGTTTGTTGGGTCATGCCAGTGCTCATTTCTTGATCAATTCACAACAAAGGGAAAAT
TGCCCAGGCACCTTCAGATATGATTTCCCCTT
>M00285:128:000000000-BF978:1:1101:25110:4035_1:N:0:46
GCAGGTCTGTAACCAGTGGTGTTCTGGAAGGAAAAATTCAGGGACCAATGTTGCTTGTAATGATTTCAAAGAAAATATGG
GTGGTCTTATTACTAAGTTTGCAGATGACAAGACAATTAGTGGAGTTGTGGACATTCAGGAAGGTTGTCAAAAGATGCAG
CAGGATATAAATCAGTTAGTTGGAAATTGCAGTGGAGAAATGGCATATGGAGTTTAATCCAGACTAGTGTGAGGTGATGC
AAGAGAAAAGTATGCAGTAAGTGGCAGGACCCTTGGGAACATCGATGTACAGAGGGATCT
>M00285:128:000000000-BF978:1:1101:16149:4036_1:N:0:46
ATGGTGCAAACTGTTTGCAACAGAAAACAGCAGCAGAGAACCCCATTTACTGTGAGGGTTGGGGTATAATTTGCGCATTC
TTCAGGAACCATAGATGGATCTTATTTCTTCCAAAGTTCTGCCTCACTGGTAAAATCCAGGCAGGGGTTAACAAATCTTT
CAGCTGAGAACAGCTAACGTGCTCACACCATCTCACTTGGCCCATACTGTCTAACTTGGGGAATCATAACTAAAGCTCCA
TTACAAAAAATGTTCATCCACTGTGCCCCCACCACCAACTCACCCAATATTAACAGC
>M00285:128:000000000-BF978:1:1101:22289:4038_1:N:0:46
TTCCTGAAGTCAATGACCAACTCTTTTGTTTTGTTGACATTGAGGGAAAGGTTGTTGTCATGACACCATTCCACTAAATT
CTCTATCTCCTTCCTGTACTCTGACTCGTCACTGTTGGAGATACGGCCCATGGCGGTGGTATCATCTACAAACTTGTAGA
TGGAGTTGGAGCAGAATCTGGCCACACAGTCGTGAGTGTATAGGGAGTAGAGTAGAGGGCTGAGGACGCAGCCTTGTGGG
GCACCAGTGTTGAGGATAATTGTGCCGGAGGTAGTTCTGCCTATCCTCACTGACTGCAGT
>M00285:128:000000000-BF978:1:1101:19565:4038_1:N:0:46
AGATAAGGAGGAATTTCTTTAGCCAGAGGGTGGTGAACCTGTGGAACTCCTTACCACATAAAGCAGTGGAAGCCAAATCA
TTGGGGATATTCAAGAAGGAAATAGATAGATATCTAATTGGCTGAGGTATCAAGCGATATGGAGATAAGGTGGGAATTTG
AAGTTAGAATAGTTTTTTTCCTCATTCTTTTTCATCCTCTTTTCCCCCCTTTTTTCCC
>M00285:128:000000000-BF978:1:1101:12682:4038_1:N:0:46
CTTCCCCCTCTCACCTGGACTCACCTGTCCCTTGCCTGTGTGCGCTCCTTCACCAACCCCCACCTTATTCTGGCTTCTTA
CCCCCTCTTTTTCAGTTCTGAAGAAAAGTTTCCACCCAAAAAGTTGACTGTTTATTTCCCCTCATAAAATCCGTTTGACC
TGCTGAGGTCCCCCTCCACTTTTTTTGACTTTTCCAGATTCCAATATCTTCAGAAATTTTTGTCCCCCCTTAATAGTGGA
TCTCTTTTGCCTTCTCTCTTTTTCTTCCCTCCTTTTTCTCCACATTCTTTCTGTAGGGAT
>M00285:128:000000000-BF978:1:1101:19385:4039_1:N:0:46
ACAATTTTCCAGTAGATATTCCATGAGATTCTTATAAAACAGGCAAATCAATGTATTTTGCTTATGAAACGCTGTTTTAG
CAAAGTAGGAAATCTGTTGATATATCTGATATTAACTGTTCATGGGTAAGAGGTGCAGTTACATAACTGTTACCAAACGA
CTCAGCATCTTGTAATACATACACTACAACTGTTTTCAAGTAGGTACTTCAAGCGTTTAATGAAAACAGTGGCAAATAAA
TGGTTTTCGCTTATAAACGCTGTTTCAGCTAAATAGGA
>M00285:128:000000000-BF978:1:1101:10136:4043_1:N:0:46
CACAGCAACATGAGCAACCAGCGAGTGACATTCCTCATCGTCTGTATCTGGGTCACTGCCATCCTCATGTGGCTGATCCC
CCAGATGGGCTGGAACTGTGTGTGCAGCCTGGACACGTGCTCTCAGATGGCTCCTCTCTACAGCCGCAGCTACCTGGTCT
TCTGGGCCGTCTCCAACCTGGTCATCTTCTGTGTCATGCTGCTGGTTTACATGCGCATCTTCTGCTACGTCCAGCACAAG
GTGCAGAGGATGTCCCAGCATACCTTTCATTCCAGACACAAGGAGACCATGATGAACCTG
>M00285:128:000000000-BF978:1:1101:8614:4046_1:N:0:46
CCAGTTTCTTCACAAAACACATGGAGTATCAACAGGAAAACAGTTGTAGAGTATGTATTTCATGCTGCTGAGTCGTTTGG
TGACAGTTATTTTAGTGTACCTATTACCCCTGAAAGGTTAATCCCTGATATAGCAAACAAT
>M00285:128:000000000-BF978:1:1101:11456:4046_1:N:0:46
TGTCTTCTCTCTCCACGGATGCTGCCTGACCTGCCGAATTTCTATTTCACTCGGACTGAGAAACGTGGATAATTTCTTAA
CTGATGAAGTTTATGTTTTTTTTGTCCAAACATGCTCAGTGCATATTTCTGCTGTGCAAGAATCGGTTTAATTTCCTTTC
CGTAGAATTGCCAAGCACACTGACGCTTCATCAAAGCTCTCTATTACTTCGCTTCCGTCATTCCGTGTAGATACAACAAT
GCTCAT
>M00285:128:000000000-BF978:1:1101:18770:4046_1:N:0:46
CAACAGGTCACCACTCCTGCCATTAGATGCAATGTTAAAAATTCTGTGCTGGAGCTTGTGACAGATCTATTGCAGCATCC
ATGAAACTTATCAGGTGGATCAGTATTACAGAATAGTCACAATTTTCCTTTGCTGAACACCTAAATACTCTCCACATAAT
TATGCACAGTCACACTTGGAGGCAGAAATGCAAACAAAGCAAAGCATAGACAAAACACACGTGCTGTTGTTTCAGTAACC
ACGACGATGTTTTAATGAGAATCGGGATCAAGAATTGAAAAGCTTCCAACAACTTGCTTT
>M00285:128:000000000-BF978:1:1101:22991:4047_1:N:0:46
ATCAGCAGGAGCTCTGCCTCTGAGAAAAAGCTGTAAAATGGCTTTGCAATAAAGATTTTAAAAGTTCTAAATCTGATCTG
CTTGTGTGTATTTTCAAACCACCCTTATGGATATAGAAGTAAATTATCTTGCTTTGTAAAAGTATTTTCTTGAGCTCTGT
TACTTAGAAAGAAAGAAAAAGTTTTATAATGTTGAATTTTGTATTTGTACTTAATAAAGTAAAAATAAAACATGCCTTGT
AAAATATAAAAAATAAACTAACCATGTCTTAAAAGAAAAAATTTCGTTGTGAATTTTATT
>M00285:128:000000000-BF978:1:1101:9242:4051_1:N:0:46
GAGCGACCACGGGTTGGTGATCAATTTGGCAAAGTGTCAGTTTGGACTGCGGTAGATCGACTTCTTGGGACACAGGGTGA
ACCAGCATGGCGCCACCCCACTACCCGACAAGGTGCAGGCCGTCCTCCAGTTTCCCAAGCCTTACACCGTCAAGGGCCTG
CAAGAATTCGTAGGAATGGTGAACTTCTACCACCGTTTTGTGCCCGCAGCAGCACGCATCATGCGGCCTTTGTTCGGGCT
CATGGCCGGCAAGGCCAAGGATGTTGTTTTGGATGCAGTGGCCTCAGCAGCTTTCGATC
>M00285:128:000000000-BF978:1:1101:18566:4056_1:N:0:46
AGAATGTCTCCCATTCATTTGGTACATGAAATGGACCATCATATTGAAGGATGGAGTTCCAGACATTTGGACTCAGTTCA
TTCTGACCATGAAGAGAACTGACTTGATATCAGAGTAGGAGGTTCTGGGAGGTTAACTGTATCTGGGATTGGCATAAATA
GGGATAGTTGCAACAGTTGGCAGACTTCAGGGTAGAAGCACAAGCT
>M00285:128:000000000-BF978:1:1101:17751:4057_1:N:0:46
CAAAGAGGTTCAAGTCCTAGTCTGAGTTGATTTATCAAATCCCAATCAAGATAGCAGGAAGAATGCCACTACATGTCCCT
TCAGTCCCACAAAGAGAAAATTGACCAGGGTTTCTGCTCTTGATCACTGCAAGCCCTTGACTTGTTAGTTAAGTCTTCAT
GTATCTAATGGCACTGTTACGAAGTAGCTTAGGCAAATATCCCTTTAAGATGGGACATTGTGTGTGTGTGTGCA
>M00285:128:000000000-BF978:1:1101:18286:4058_1:N:0:46
GATTATGAGGTGCATAAACAAGGTGAAGGCACATACAGTAGTCTTTTCCCCGGGCAGGGGTTGCTCAAACCAAGAAGGCA
GAGGTTTAAGATCAGAGCTCATTTGCTGCATTCCCTTTGCCCTCACCCACTTCTGCTTCTTCCCTGACCCTGCCGCTGTT
TATCTGTTTGCCCTCCTGCTCATTCTGCGCTCTGCCACCTCTCCCCATCTCACCACGTCCAAAAATAACCCAGCCCACTG
ACCAATCTGTCCATTCCTGATGTGTGCACTTCACAGTCAGCAGAAATAACATCCG
>M00285:128:000000000-BF978:1:1101:12855:4060_1:N:0:46
CAGTCCTGAACTGAACTGAAACAATGTTGTTATCACACCAGCTTTGCAACAGCAATAACAAGGAAGAATTCTAACCAACA
AAAAAAACCAGGAAATAGAAGGAATAATTTTTAATAGTGCAGATTCTCCGCAGCCTTGAGATAATTGGCCGCCTGCCCCT
ATTTCTCGGTGTGGTCACTGGCTTAGTA
>M00285:128:000000000-BF978:1:1101:16089:4061_1:N:0:46
TCCATTCCTGGAAGGCCAGACAATGCAGTGCCTGACTCAATCACAGAGAGTTTAAACCTTATGAATGCTGCCTGGTTACC
CAAACACCCGCACCCAAGTGAATGATGGGGCACAGCGGAGGATGGTTCATCCTTGCTCAGCGCTGTGTGCAGGGGAGGGA
TGGGTAGCGGGGGCCCCATGGACGTCCGCACATAGCTCTATCCATACCCTGGCCACCCCAGAGAGGACACAGGCTTCGTA
GTGGAGGAGAAGCGTCACAGAGATAAGTAATATCTGGCACTTCTGCTCCAGAACAAGATG
>M00285:128:000000000-BF978:1:1101:11842:4062_1:N:0:46
TAGAAAACTGGACTTTGGAATCTGGCCATCCATAATTAGCTGGATATAAGCTATTGTTATAATTGTTTTTCTTTGCCAAG
ACTCATACTTTACCCTTATTAACTTCAGTTAATAATAGCAGAGAAGATGGGAAAATGAATTCATCTGAGCATAGTTTGGA
GGAACAGCTGATAACAATTCTGTGACTGCAACAACAGGACCAAT
>M00285:128:000000000-BF978:1:1101:5603:4062_1:N:0:46
CATCGGTGTAACATCCCACTCTCCTGTTTCCTGGTCCCGACCCATTCCTGTAACACCTCACTCCACTCTTACTAAATTCC
ATACGGTGACGAGAACTCCGCACTCTGCCGTTTGCAGATTCCAACCGTTCATGTAACATCCTAAAATATTGTTCGCAGCT
CAGGAATTATCTTCTTCATCTGTGTAGCTACTGCTCACTTTCATTGACGGAGGGGCTGCTCCCGCTGACACTGTGAGACT
TCATCAAAAGGAACAGATTTTAAAAGCATTTGGTGAAACCCTGGTGACACAATCGGGCTC
>M00285:128:000000000-BF978:1:1101:11251:4063_1:N:0:46
GGGCCTAACCTCAGATATGACAGTACTCAAAAAAAAACTTAGTAAAGCACCATCACATTCAAAGAAGAAGAAGATCTCAT
ATTAATGTATCTGTCATGATGAGGGGATAAGACAGAGAAGAGTGGTGTCTTTAAAATATGTGAATTTTATCGGGCGGAAA
GTAATGCAAGAGGGTGGTGGCGGGGGTTCTGTGGATACTGAGAGAAGGATTAGAGGTGAGATTGGTATCGCCTTTATTGA
TCTCAAGTCCTCT
>M00285:128:000000000-BF978:1:1101:8915:4064_1:N:0:46
AATTGAAGGCAATTTACTGACCTGGTTTAGAAATTAGTTAAGCAGAAGGAGATAAAGAATAGTGATAATGGAATTTAGTC
AGGTTGATAGAATCTGACCAATGTGGTCCAACAAGGGTGGATGATGGAATAGAAAGCCACATATCCAATTTTGCTAACGG
CACAACAATGGGCAGCATTATAA
>M00285:128:000000000-BF978:1:1101:12394:4065_1:N:0:46
GAAGGTATTTGGTATGCTTTGCCTTCATAGGCTGAAGCATCAAGTGTAAGAGTTGAGACATCACGTTACAGTTGTACAAA
ACATTGGTTAGACTGCACTTGGAGTATTGTGTACAGTTCTGGCCGCCACACTGCAGAAAGGATATGGTAGCAACAGAGTG
TGCAGAGGAGATTCACCAGAATGTTGCCAGAAACAGAGGGCTGAAGTTATAAGGAGAGATTG
>M00285:128:000000000-BF978:1:1101:11677:4065_1:N:0:46
ATCAACCTTTCAATTATTTCCTAAATCCAACTATCAGTTTGTCTATTCCCCAACTAAATGAACCTGTGTACTGTTAAAAT
AGCTACATTAGACTATATTAAATAGCTAACTGTTTCATTTTGATCTACCATTCTCAAATTTAGTTTTAAAACTTTTCATT
AAGTATGCCTTTGAATGCCTG
>M00285:128:000000000-BF978:1:1101:9854:4068_1:N:0:46
AAACCGGAGAACCCGGAGGAAACCCACGCAGACACAGAGAGAATGTACAAACTCCTTACAGACAGCGGCCGGAATTGAAC
CCGGGTCGCTGGCGCTGTAAAGCGTTACGCTAATTGCTACACTACCGTGCCTGCCCCACTTAATCCTTGTTAACCCCACC
ATCA
>M00285:128:000000000-BF978:1:1101:24104:4068_1:N:0:46
GGAGGGGGGTGGTGTGGGGGAAAGCAGTTGGTGAAAGGTGCTGGAAATATTACCGTAGGAGGGAGGCAGGGTTGGGTGGG
AGGTGGCGGCAGATTATCCTTTGAAATTCAATCATGGAACTTGTGTCCCAGTGCAACAATGGATTGCAAATATCTAATTG
TCGTGGGAGTAT
>M00285:128:000000000-BF978:1:1101:7618:4069_1:N:0:46
AAGCCTCCTGAATGCCACTATCATATCTGCTTCTATCATGACCTCTGGCAGTGCTTTCCAAGCACCCACCACTAAAATAA
ACTTGCCTCACACATCCCCTCTAAACTTTCCCCCTCTCAACTTAAATCTGTGCCATCTAGTATATGACTATTAAACTGAA
GTCCTCTCTCACCTTTCACCTGGGCCTAAGC
>M00285:128:000000000-BF978:1:1101:13744:4071_1:N:0:46
AGAATAGCATGTTCATTTTATGCAAAGACATTCTTGATAATTTGTTACATTTGGCAACAGATCTCCTCTTCTTGCTACTT
GAAGGTTTCAAGTGTTGGACTGAAAAGAATAATTGAAGTTTCTGTGTTTAGGTCAACATTTAGCTGCATGCTCCTTTCAC
TGGTGATACTACAAGGGATACATGCACAGGGAACAGATTTTTTTTTAAATCAGGAAATTCAAGCTTGTTTATCCTTTGGT
TCATTGTCATATTTGCCAGACCAGCAGAAGTGGTAGTTTACTACATCCAGTTATTTAGTT
>M00285:128:000000000-BF978:1:1101:21717:4073_1:N:0:46
GGTTAGGGTTAGGGTTAGGGTTAGGGTTAGGGTTAGGGTTAGGGTTAGGGGTAGGGTTAGGGTTAGGGATAGGGTTAGGG
TTAGGGTTATGGCTCGGGTTTGGGTTAGACTTCGCGTCAGCGTAAGGGTGAGCGGCAGGGTTAGGGTTAGGGTACGGGAG
TAGACCTGCGTAGGGCGCAGCCCTGTAGCTCGGAATCGGGTACGGATTACCGCCAGGGACAGCGGAGCAGCGATGCTGCA
CATAGCTCCCAGCCATGAGCATCATCTGACAACCAGCAGCCGGATAGCGTAATGACGGTC
>M00285:128:000000000-BF978:1:1101:9053:4075_1:N:0:46
CTACCATGTTGAAGTAAGGAAGAAAATATATAAATGAGCATCCTTCACTATTTAAAAGTATCTATTTTTAAATAGTAGAG
GAAAGGACAAATATTTTTCCTGTTTTATTATCTGAACATAATACATATCCACATATACTGTATGTGCTCTACCAGAAGCT
TTATCTACACATGATCCTGACTAGTTGTAATGACATTTGTGATCCTGAATATATGTGACAATGGTTAGGTCATACCTCGT
CAGAAGTAGATATGGTAGAATGGTTGGATGCACACAGAATCACCTACAAACATTGATGTC
>M00285:128:000000000-BF978:1:1101:14194:4075_1:N:0:46
ATTACGGAAATAGCTTTGTTATTGGCTGCAGCAGTTCAGAGTAGAAGCAACAATTGCCCTCTCAAGGGCAATTAGGAATA
GCCAACAATGTTGGCAGTTTCACCAGTGCCCACCTCTCCCAGGAACATTAGAAAGCAGAAGTGTTGAGATGCTGTCAGGG
TGGCACAGAAAGGGTTGTCCTCATCTTAACAGTAACTTTTCATTTTAAAAATGAATTCTC
>M00285:128:000000000-BF978:1:1101:18741:4076_1:N:0:46
TCCCCTTGGTGTCCCCCTTGTTTGCTGTGCTCAGACACCCCCCCCCCTGAATTTCTACCCTGTCGGAGAGAGGCATTGGC
AGCTTGGGGGGGAGCAATTACCCATCAGCTCACAAAGTGGATGGCACTTGACTCTGA
>M00285:128:000000000-BF978:1:1101:23751:4079_1:N:0:46
TTGGCCTCCATGGTATTGGTATTGGTATTGGTTTATTATTGTCACTTGTACTGAGGCACAGTGAAAAGCTCGTCTTGCAA
ACTGATCGTACAGGTCAATTTCAATTCATTACACAGTGCAGTTACATTGAGTCAGTAGAGAGTGCATTTATGTAGTACAG
GTAAAAACAGTAACAGTACAGAGTAAAGTGTCACAGCTACAGAGTAAGTGCAGTGCAATGAGATGCAAGGTCACAATTTC
ACTATCGTCTAGGTGAAAGAATTTCTCCTGATCTTTGTTCTAATTGCATACCTCTTAACC
>M00285:128:000000000-BF978:1:1101:6594:4080_1:N:0:46
TTAAGAAGAGGGGAAGAGAATGAGAGAGACACAAGTGGAAGGGGAGAATGAGGAGGAGGGGGTGTAGGAAGGGGAGGTAG
GAGGAGAAAGAAGGAGAGGGTAATGAGGGGGAGGAGAGGAGAGATTGAGAGAGGAGGGGGAGAGGAAGGACAGGTAGGAG
GAGTAGGCAGTGGGAGGAGGGAATGCGAGGAGGGGTGAGAATGGGAGAACGGATGGGTGGAGGAAGAAAGACCCAGCAGG
GAGGGGGAGGAGGGGGGATGGGGAAGGTGTGGGGACGGGGCAGTGGAGAAGAAAGAGTGG
>M00285:128:000000000-BF978:1:1101:18495:4082_1:N:0:46
CAAACCACAAACTTTCTTTCAGACAGAATTTTCCCACCCCATGATTCTAACTCTTTTAGTTTAGAAGAAAATCTTCAATG
ATTTCTTTAAATCTCTGTACCTTTACCTTTGATCAGATTATCAATGAATATTGGAAAACCGCAGAGATCTGTTCCCATTT
CCCTTGGTACTTTGTTGCTTTTGATGTGCATCGTTATTGATTGGCTCATCGTAATCCTCATAATCTGTTAACACAGATGA
GTGGTAACAAAT
>M00285:128:000000000-BF978:1:1101:16728:4083_1:N:0:46
TCCCAGAAATGATCCCCAGCAGTCATACATCTTACCAAACAAACATGCTGCCCCCCATCCTCACTTGTCAATTATTTCTC
CAACGCTCACATCTCCATCTTGCAGATTACAGAAACTTGCAGCTATTCAA
>M00285:128:000000000-BF978:1:1101:10788:4083_1:N:0:46
GTTTGCTGCCTCTGTGTGCACAATTCCATGAGTCCATGATTGTTTTCATATGGTTTATTTTGTAGCAAGTAATGCTGCTC
CCTGCCATCTGTCATGAACATTTAATCACGAAGACAGCACACTTTGAATAGCAGATTAATTTATTACACTGATGAAATTC
TCACCAACTCTTATCATTTGTATTTTTCAGTGGTCA
>M00285:128:000000000-BF978:1:1101:12354:4085_1:N:0:46
GACAAGTGTAGAGGAAGTAAGGAAAATTCAAAGGGACTTGGATAGGTTGGGTGAACGGGCGGAAACTTGGCAGATGAAGT
TTAATGTGGAAAAGTGTGAGGTTATTCACTTTGGGAACAGGAACGGGAATGCGAATTATTTTCTTAATGGTGTGGAGCTT
GGCAAGGGGGAAAAACAAAGGGATTTAGGAGTATGTGTGCATCATTCACTGAAAGTGAATGAGCAAGTACAGCAGGCAGT
AGTGAAGGCAAATGGAATGTTGGCCTGTATTACGAGGGGAATTGAGTACAAAAGCAA
>M00285:128:000000000-BF978:1:1101:19222:4085_1:N:0:46
TTACTTTATATTTCCTCCTAATTTGATAAGAATAATGATTTAAACACGTGACCAGAATTCCAGAGTGTTATTGGGCGGTG
TTGTCAATGCAGATTAATTGATTAGAACAACTTCGATCCTTTTATTGAACACGTCTTTGCCGGTCCAGAGTCGCAGACCC
GTCTCATCCAATCACTTTACGGACCCTGCACTTAACAAGGTGCCACAGAAAGGCT
>M00285:128:000000000-BF978:1:1101:12293:4088_1:N:0:46
TAAGGAGCCGCAACTCGGTGCACTTTGTGCAGATGTAGTTATCGGGGAGTCTGGTAGTCTCCCAGGATCCCCACATCTGG
CACTCTACACACAGAACCAATCCCAGATGCATGCTTTACTACCTAACGTTTATTACACAGTATGGGTTATCTAAACTTAT
ACAGATTAACTCGCCTCTCACCCGTTGAGCCAAAGCCCAAACCACTCGGCTACCGCTCACTCTGCTGCCCACTCCGACGC
TGCCCGTCAGATAGGGTGGCCTGCCTTTTAAATCCCACGCTCACCTCCTATGACGTCAGC
>M00285:128:000000000-BF978:1:1101:5412:4089_1:N:0:46
ATGTTCAATTTTAAATTTAGTTTCTAACAAGTAATTGATTTGAATCCTCCTGGCACTGATTGGTGGTTTCCAAGCGAATC
TTAGGCATTCAGCCATTCCTATGGGATTTACTGGGCAGCTAATTTATAGGAC
>M00285:128:000000000-BF978:1:1101:9112:4090_1:N:0:46
NNNNNNNNNNNNNNNNNNNNNNNNNNNNNNNNNNN
>M00285:128:000000000-BF978:1:1101:17151:4092_1:N:0:46
GATCTACACTCTTTCCCTACACGACGCTCTTCCGATCTCGACTACACGCTTGCCCTACACGGCTCGATTCCGAACTGGAC
TACACGCGTGCCCTACACGGCGCGCGTCCAAACTAGACAGGAAGAGCGGCGTGGAGGGGCAGAGTGAAAAAGAGAATGGA
AGAGAACGGGCACGAGGGGGGGGGAGAGGAGTGAGGGAGGGGAGAGGATGGGCAAGGGGACGTGTAGGAGAAGTGTACAT
GGATGAGATCTAGACAGAGAGAGAGCGCACAAGCGTCACCAGCATGCATAAGGACATGGC
>M00285:128:000000000-BF978:1:1101:7925:4092_1:N:0:46
CAATACAACTGTTTTCATGTTGATTCTCCATGAGGATGTGTAGAAAGTGGCAAATGAATGGTTTTAACAAAAAACGCTGT
TTTAGGCACATAGGAAATCTATTGCTATATCAGCGATTAACCTCTCAAGAGTAAAAGGTACACTTAAATAAATGTTACCA
AACGACACAGCAACATGAAATACACACAATACAACTGTTGTCATGTAGATACTCATGGGTTTTGTGAAGAAACCTGCAAA
TGAATGGTTTAAACTTAAAAAACGCTGTTTTAGCCTAATAGGAAATCTGTTGCTATATC
>M00285:128:000000000-BF978:1:1101:14554:4093_1:N:0:46
AAAGACGTACGGGTTAGGAGCTGTGGGCATGCTATGTTGGCGCCGGAAGAGTGGCGACACTTGCAGGCTGCCCTCAGCAC
ATTCTCAGCAATGCAAAAGATGAATTTCACTCTGAGTTTTGATATGCATGTGACTAATAATTAAATATCTCTCTATATCT
TATCATAAAGCATGTATTATCATATTCATACATTATCATGGATCATATATTTCCTTATGGTATAGAAGGAAGGCATTTGA
CCGAACAGGTTTAAGCTAGATGCAACCAATGTGTCTTTTCATGCCATCCATGATTTTTTT
>M00285:128:000000000-BF978:1:1101:22864:4094_1:N:0:46
ATCTTAAACACCTCTATCAAGTCCCCTCTCATCCTCCTCCTCTCTAATGAGTAGAGCCCTAGCACCTTAAGCCTCCCTTT
ATATTCCATACCCTCCAATCCAGGCATCATCCTGGTAAATCGCCTCTGCACCCTCTCCAACGCCTCCACACCCTCTCCAA
CACCTCCACATCCTTCCTATAATGCGGCGACCAGAACTGAACACAATATTCCAAGTGCGGCCTAACTAGAGTTTTGTAAA
GCAGCATCATCACCTCTCTGCTCTTGAACTCAATCCCTTTATTTCTAAAAGCCATCATCC
>M00285:128:000000000-BF978:1:1101:24033:4094_1:N:0:46
GCAGTAACCCCTACCCTCCTGTAGGCTTCTAAGACTCTACTTATGCACCTCAAGGCATAAAAAAAGTATCTCTAAAGCTG
TCCCCACAAAATCCTCAAACTTGACCAAAAGGATGAGCAAACCAACATCAGCGTCCTCCCCCAGACCAGGATAAGATATA
AGGTATTTATTAGTCACATGTACATTGAAACACACAGTGAAGTGCATCCTTTTGCGTTACTGAGAATGTGCTGGGGCAGC
CTGCAAGTTTCGCCACTCTTCCTGCACCAACATAGCACGCCCACAGCTCCTCACTTGTAC
>M00285:128:000000000-BF978:1:1101:26275:4095_1:N:0:46
AGTCTGCGCACCAATATCTCGGCTGATACTCTAATGTAATACTGGGAGAACAATGGAGATCCTAACTTTGCAATAAAACT
GAGGGTTGATCTTCCATCCCAGGTGGACATAAAATATCACTCTTTTAAAGAAGAGCAAGGAACTTATCTGCCATTATGAA
AAGCAGGTTATTTGTTCAATGTCATTCAATCCTTTGTGGGAGCTGGTTGTGTGCAAGTTCACATCTCCAGTCTCTGTATC
CTTGGAGGTCATGCTTGGAGTGCTTGTCAGTACACTTGATTAATTTCTGGCACTCAGTGG
>M00285:128:000000000-BF978:1:1101:9648:4097_1:N:0:46
GCACAACATTGTGGGCTGAAGGGCCTGTATTGTGCTGTACTGTTCTATGTTCTTAAACAAAATGTTTAATTCATTGAAAA
TTTTCTACAGATAAATTTGCACAGTTAATACAAAGGCAGGCACTTCATTTATTTTCTGCCATATATTTTGTTTCAATCAC
TGAGCATGTGGTTATGAAACCAGCCCTCAGGCTCTGCTTCTTGCATTCTGTGTGTCAGGGAGGTTTGGTGGGGG
>M00285:128:000000000-BF978:1:1101:13801:4098_1:N:0:46
AGAGCTGGGGACCCCCTGGATGGTCAGTGGGATGGTCCGTGACCGTTGGAGAGCTGGGGAGCCCCTGGATGGTCAGTGGG
ATGGTCCGTGACCGTTGGAGAGCTGGGGACCCCCTGGATGGTCAGTGGGATGGTCCGTGACCGTTGGAGAGCTGGGGAGC
CCCCGGATGGTCAGTGGGATGGTCCGTGACCGTTCGAGAGCTGGGGACCCGCCGGATGGTCAGAGGGATGGTCAGTGACC
GCTGGAGAGCTGGGGACAGGACGGAGGAGCGCAGGGCTGCACTACGACGAATGCGCGGA
>M00285:128:000000000-BF978:1:1101:11191:4098_1:N:0:46
CTGTACACAATGCCCGAAGTACAATGGTAACATCATGTCCCAACTCTTATACCCAATGCTTTGGCCAAAAAATGCAAGTA
TGCCGTATGCCTTCTTCATCACCCTGTGTTGTCAACATTGGATTTTTAATCTTTTTTAAACAGAGTAATATATGGATTGG
TGTCATGATTCTGAGTACTGGCCCTTGA
>M00285:128:000000000-BF978:1:1101:5896:4099_1:N:0:46
TTTTAAGCTGTATGCTACAAATACAGTATTTTTTTTTCAGAAAAGCTGTCCTGTACTATTCATGGGGCTTTTGCATGGCA
TACATACATGCTTTTCTCATTACAGCAACCAATCCTAGAGAATGCATACTTGCAGCTGAACTGGAAGGTTGGTGTTCAGT
GTTCAATTGTATTTCATAATTATTCTTAGCTGCTTTAAGAGCTATTATGTTGAGAGATTTATTAAATCAAACTGCTACAC
ACTCCTGCTAATTTTAACATCCTCTCTCC
>M00285:128:000000000-BF978:1:1101:20344:4101_1:N:0:46
CAGATAGTCACAATCTACTTCAACGATCTGGCTGAGTTGATCAACTCTTACGTTTCCATGTTTGCTGAAGACACTAAAGT
ACGTGGGAATATGGGTAGTGATGAGTATACAAAGAAGCTACAAGAGAATATTGATAAGGTGAGCGACCGTGCAACAAAAC
GACAAATGGAGTACAAAGTGGGAAATAAGATGAGGTTTTCCACATCAGTAGCCTGGAAATGGTGAGGATTTTTTTAATTG
GTGATGGGATTGGGAAACTGTCAGTGTTCAAAGGGATAAGGGTGGCCCTGAACACAAGTC
>M00285:128:000000000-BF978:1:1101:12048:4105_1:N:0:46
AATAAAGAGCACTGGAGACCACTGGAAAACAGATTGTAAGGACAAGAATCAGAATTCGCAGAGCGTGAAGTAGGGAGAAC
AATTCATTTATTCAGAGATAACTGGATTACAGAATATTGTTCATTAATATTTACCATATAAGACCACACTAAAGAGTCTC
AACAGATTTTTGAAGTCTGTCAATATTATCATATAAATGCCTTATAAATGCCTCTCATAATGATCTGATAAACTAAGGCA
ATGCATGTGTTGATGCTAAAAGGAAAGAAGTTGCAGCAACAGCATTAAGACAA
>M00285:128:000000000-BF978:1:1101:6929:4106_1:N:0:46
AATGCTGGGTTTAGAAGCTTGAGCAGTGACATCTAATTTAAAATCATAGATGGCTCACAGGTGGTCACTCTGCAACTTGA
GGAAAAGTTGTTGAAGGAATGGGTAACCACTAGGCTAGTAGCTGGGATATTAATGGAATTGGTTTACTATTGTCACATGT
ACTGAGGTACAATGGGAAAACCTTGTTTTGCATATTATCCAAACATTATCATGCCAAATATAAGTACATCACAGTAATAC
TAAGGGAAAACACAACAATGCAAAATAGTGTTGTGGAGAGAGTGCAGATAGACAATTA
>M00285:128:000000000-BF978:1:1101:18263:4107_1:N:0:46
TTCAATGTACATGTGACTAATAAAGATATCTAATCTTATTCCATAATTTTAATATCTTAAAATGATTCTTGTAACCTGTT
TAAGTACATTTATCATTTTTAATATTTCTTTCCATTTTAAATAAAATATGTAAACTGCATTAAATATCTTTGCTTGTTAA
ACACATCTGGATAGAGCTGAAAAGGCCTTTGCTAGGGGAGCTACCAAAAGACTATCAGGGCAGTCCAACGGCAGGACCAC
ATGATCTGGGGTGGGGCCCTAGGGTCCACCACCTGAGGCCCAGTCGTCACTCGTGGAC
>M00285:128:000000000-BF978:1:1101:25387:4107_1:N:0:46
ACAGTACTTAATCCTGAAAAGATCAGTCTGGTCTTGAGGCACTCGTTCACTCTGATCTAATTGGTAATCACTTGTTATGA
AAGTATTTTTATGGGTTTTAAATGTGCTGCTTCATTTGTGCACCTTTTTGGGTCTGGGTGTTTCTAAGTGCCCTCCATCA
AAGGGTTAGAGTTGAGGATATTCCCACATGCTGCTATATTTAATTTCAGTCACAACTCCTCCACA
>M00285:128:000000000-BF978:1:1101:20172:4110_1:N:0:46
CCATTGAATTTCCAGAAGACAACAGCGACTCCAGCACGCAGACTGACTCCGTCCTGCACACCAGCCACTCAGTAACTAGT
AGACCCCAGCCTACAAGGTGACAAGGTGCAAAGTGTTCCCTCTTCTCAAACAAAATGCAGTTAACAGCAGGTG
>M00285:128:000000000-BF978:1:1101:11787:4111_1:N:0:46
TATCTATGACAGTGTGAGTGTGCTGACGTACATGTTTTAAGATGGACGTTGCCGGTGTGTCAGTGAGGGTTCTGGATAAG
CAGTGATATTATCAGTGTGATCAGTGATAAGCCTGAGAAACAGTGGCATTCTCACTGTGGTCAGTGGTCTGCATGGATAA
GATGTGACA
>M00285:128:000000000-BF978:1:1101:25100:4113_1:N:0:46
TCTCAAAATTTAAAAAAAAAGTTATAGAAGGGGAAACTACATCATATGAAAGTATTGAATAAATGGACTCCAAATGTCTT
CAAATTTAAGGGAAGAATCAAGAGTAGCAGGAACTGAGGCAATAACTGTGCCGACAACTGGTTCCCCGCCCAGTTGCATT
TGAATTCCCTTCAATTGTTTGACTAATCTCACAAGACTGTTCGCAGGACATTCACACTTCCCGCCCCAACTGCGATGTCA
AACTGTGCAGTTCCCAAGTGGACATTCTTCTGGTCCAGCACAACTGCACTCTCAGTGAAC
>M00285:128:000000000-BF978:1:1101:14299:4113_1:N:0:46
CATCAGAACTGCAAACTCTCTCATCCCTCCATCTTCCTTTGTTAACACTAAGAGATGCTAGGTGCACAGAAATGTACCAG
CACTTTAAATGCCCAACACCAGCCCGTTCACTTTAATAACTATTTATTTATTTACTGGCCATTTTAAATTTAATCTGCGT
AATAATTTAATTTCAACCTCCA
>M00285:128:000000000-BF978:1:1101:22892:4114_1:N:0:46
GTGTGGAATAAAGTGCTACGCCTGGAGGAACTCAACAGGTCGAGAGGCATCTGTGTGGGGGAAGGGTAATTCTTGACATT
TTAGGTCAAAGCCCTGCGTCGGGACTGAGAGTGGAGGGGGAGATCGGCAGTAGAGAGAGGAGAGGGCGAGGGTTCAGACG
GCCCCCAACGTGATTGGTGGACTGAGGAGGG
>M00285:128:000000000-BF978:1:1101:10203:4115_1:N:0:46
TTGGAGTATTTATACACATTTTTACTTATGTTTTCCAAAAATGGAATATCTCCTGCTTGGTAAACTCGGTGATGACCTTC
TAAAAACAGACAGCATCTGTTCATTTTAATATGGACGTGGTTTTGAGCTGAAGAAATGGTACAGATAATTGGTGTTTACC
ACTTGAGGTATTGGAGGGTACATATTATTTAGCTGATATTTTATAAATGTTGCCTATACATGATATTTAGTCCCCTAGTA
AAGGCCAGTTGATCT
>M00285:128:000000000-BF978:1:1101:6658:4115_1:N:0:46
GCATCGTCCTGAGACATTATCTCTTTTACTGTCTCCACAGATATTGCCTGACCTGCTGAGTGTCTCAGCACTTTCTGCTT
TGTGTTCAAGGGCACATATTAAATTTAGTTCCATGCTTTGGTTTACTCTGACGGTTACCTGACTCTTGTGTTGGCCTGTG
GCTCGTGCAATATCATCCTGAATTTCCCCTCTAGCTCAAGGCTTGTTTGCTTCAGGGTAAAATAACTGTTCAGAACATGT
TATTTGGAGTGTTTGATGCACTACCTGTTGAACAAGATGATGTTTATCTCCTCTATAATG
>M00285:128:000000000-BF978:1:1101:10454:4115_1:N:0:46
ACTGCAAGGATGGGTTACACCTCAACTCAAAAGGGTCCAGAGTCCTCGCGGCATTGTTTAACATAGCTGTTGGGGAAGGT
TTAAACTAATCAATCAGGGGGATGGGACCCAGAATATTATGGTAAAAGTAGATAGAGAAAGGCAGGAGTTAAATAAAAAT
AGGTCGAAGTCAGTGCGTGATCAGGATGGTAAGATGGACAGGCAGGTGATTAATCAAGGTAACGTGCTGAATGACAATAG
TACAGTAAAAGAGGATGTTAGGTCACAGGATGATAGACTAGAGGAGGAGGCAAATAAAA
>M00285:128:000000000-BF978:1:1101:13677:4117_1:N:0:46
GACCACTCTAAGCAGCTAGGAGCAAAAGTATATCCAAATGTTGACCAATCCTCTGGTAACTAGTACTAGAGAAACCCAGG
TACTTATGCTAGGCCCCTGATGGGGCTCAGGTGTGTGTCATCATGCAATCAGTCCAGCATGGAATCCATGTGCTGTACAA
CGATGCATCTAAGGAACCAAATCAAGGGCCAGTACTCAGAATCATGACCCAGCCAGGGTATCACAGTTTCCGCCCCGTTG
CTGCTCACTGTACAACCTCGCCACTCAGATTCAGCAGTCAATGCTGGAGGAAGTGCAGC
>M00285:128:000000000-BF978:1:1101:9228:4117_1:N:0:46
AATCCTGAAATGAATGGGAAAAAAAGTTATTTTCCAAATTTTGTGTGAGATATTCAGAATAAGAGGAGAGATTTGTTGCC
TCTTTGTTTAAAAATTTCCAATTCAATAGTTTATACAGGCGGATTAATCAGTTTCTTTTAACTATCTCCAGATTGGCATA
CTCCGGAAAAATTGCAGAAAGCTTGAATGAAGCAGATCATATAAGTCCACTAGGGAAGAAAATTATCAGCACAAAAAAAG
TCTTTTAAACCATTCCAATGACC
>M00285:128:000000000-BF978:1:1101:10922:4118_1:N:0:46
CAAGACATGAGTTTATAGATTATAATGCTGTACATTTCTGTTGTTGCTGATGGCCCATAGTGCCTCCTAGATACTCAACT
TGACTGGTTATGTCTGTTCTGCATCTATGCCCATTAGAATGATTCTGCCACAAAACCC
>M00285:128:000000000-BF978:1:1101:12241:4120_1:N:0:46
CTACAAGAAAGCTTCCCATAATGTTATCCCCAAGTTAAATACTACAGCCATTTTTTAAAAATCTTTCCAATTGTCCAGGA
ATTGAATCAAGAAGTTTCCAAACAGCTCTTGTGCAGAACAAGATCAAAGATGACAAGAGTTGGAGAACATTTAAGATA
>M00285:128:000000000-BF978:1:1101:6337:4124_1:N:0:46
ACAAAATGTCCTCCTCCTGTGCAGCAATGTGCAGTACTGTCAAACAGACTGCCAAGTGGCCGAGACATAGACGTGTTTCA
GACACCAGCTACGTAGCATCAGGTGCAGCATTGACACCCACAAGTCTTGGAATGGGGCCTGAACCCACTATAATGGCAGA
GTGGGGAGAACGCAATGACCAGACAAACTCAGTAATGTGAACAGTCCATTCTGATGAGGAAGCATTAAAGCTCTATAT
>M00285:128:000000000-BF978:1:1101:13075:4127_1:N:0:46
TGCCACTTCCTTGAGGAGCTCCCTGTTGAAGATGTCCTCGATGACAGGGAGGGTTGTTCCCGTGATGGAGCTGGCTGAGT
CTACAACCCTCTGCAGCCTCTTTCGAGCCTGTGCATTGGAGCTTCCATATCAGGCTAAGATGCAACAAGTCAGAATGCTC
TCCACTATACATCTGTAGAAATTTGTAAGAGTCTTTTGTGACATACCAAATCTCCTTAAACTGTTAACGAAGCAGAGCCA
CTTCATGATTGTATCGATGTGTTGGGGCCAGGATAGGTCCTCTGAGATGTTGCCACCC
>M00285:128:000000000-BF978:1:1101:18902:4127_1:N:0:46
AATTTGGTACTTTTAGAAGTTAGTAGTTTTACTAGTTAGCAAAATAAAATTTGGGCAAATGTATCAATTTCCAGTTTCTA
TAACAAATTGCAACAAAATTGATAATGAAAATGTGCAGAAAAGGGTTCCAATAATCTAGCAATCTTTTCCAGATGATCAC
A
>M00285:128:000000000-BF978:1:1101:25668:4130_1:N:0:46
TGTGGGTAGAGAATTCTGCATCTAAATTGATGACTACGTTCGTTCTTCGAATGCGTGATCGTGTTCTGTAACACTATTTG
GGGCAAAGGCCTGCGGATGCTGGAAACACCAAGCATGTCAAGCAGCATATGAGGAGAGAGAAAAACGATCAACATTTTCT
GCCCTTTAATCTGCCATTTAATGCATTTCCAGCATTACTGATCTTTAATTCAAGGTGCAACATTTCCTGACAGCTGCCTA
TACTTGTAGTTTCACTGAAGGAGGGAGAGTGAGAAAATTGTGCCATCACTGTCTTACTGG
>M00285:128:000000000-BF978:1:1101:19031:4130_1:N:0:46
CACATTTATCTGTATTGAAATCCATTTTCCACTCCTTGGCCCACTTCCCTAACCGATCAAAATCCTCCTGTAATCTACAA
TAACCTTCACTGTCAACAACATCTAATTTCATGTCATCTGCAGATTTACTAATCAAGCCTT
>M00285:128:000000000-BF978:1:1101:23121:4134_1:N:0:46
TTTCGTAATCTATCCCATTTCAGATAATCTGCCTTCCAGTTTTAACTCCCAAGTAGATAACCTCATTTTACATTGCTATT
GCATTTGCCCACTTAACCTTTTTACTCTATATTGTCCAGATGACTCTAAGGTTTCTCTGCATCTTCTTAACAGCTCATAC
TCTCACCCTCCCCCCCCCCACTCTCCTCACACTTCGCTTCTCTCTACTTAATTCCCCACACCACATCATTATCAAAAATT
AATAACAATTAATCAAATATTTAACATTGTTTTTTTTTACATGATACTACTTCTCCAAT
>M00285:128:000000000-BF978:1:1101:17463:4134_1:N:0:46
CCTGTTGCAGACTTCCCAACATCACCTGACTCCGGTGTCAAGGTTTATCTCCCCTTGTGTTGGCTGCTTCCCATCGGAGG
AACCTTCTTTCCATTTCCCTCATCAACTCCTTCCATCAGCTCAATCTTCCAAGCCCAGGCCAGCTCAGGCTCAATAAGTA
AAGGCCACTTTCATAGATGAACCTGCATAACCCCGTTCAGTCTGAGCAGAACTGA
>M00285:128:000000000-BF978:1:1101:17816:4135_1:N:0:46
ATGTTTGAAGGATGGCACAACTTGGTGGGCCAAAGGGCCTGTTTTGTGCTGTAAGGTTCTATGGTACAGCACTGGTCCTT
GCAGAACACTGCTGGTCACAGACCCCCAATCAGAATAGCACCCCTCCACCACTACCT
>M00285:128:000000000-BF978:1:1101:25521:4136_1:N:0:46
AATTACCAATTTACAACCTTCAGATGGGGGAACAGCAGTGTCAGTATAAAACTGTCACCTTGGAAATTAAGTTGCAGCTT
TCCATTGTAAAGGATTCTTAAAGATGTTTTGGGAGGCTAGTCATAGGCCTTCAATAATCTATGCCAATTCCACACAAGAA
ATCAGGAGTGATAAACAAAAGGGAAGTCTAA
>M00285:128:000000000-BF978:1:1101:23730:4137_1:N:0:46
TATAGTCAGTTATATCAGAGTGTGAAACTCACTTCCAATTGCGTATTTTGTTTTCAAACAAAGAATAACATCCAAAAAGT
GGAAGCTCACACCAAAACAACAACTATGTTGGCTTCTCTGCGAAAGCAAACAGAAAAAAACATCAACTACACAGCTTCCC
CTCTTGTCCCAAAATTTAAGGTTCCCTTTGTCGCCTTCACGACTCTCTGGTCTGCTCTCCCATCTTGCCTTCTCATAGCA
CTTTCCCAAGCAACACCTGCTCTTTAACCTTGTGCCTTTGTACTACCAATGTGCCCAA
>M00285:128:000000000-BF978:1:1101:16945:4138_1:N:0:46
AGCTTCCTAATGGGACTTCACAGGAAGCAGAAGGGAGGGAGGATTCCCAATGTACCAGGCTGCTGAGAAAAGTCAGGACA
AGCCAACGGGTCAGTAGTGGTCACACTGCGGATACAGGGAACTGTTTGCAAACCAACAGCCCCTTATCTATGACCCTTGG
CTGGATTACTGCCTTGCCTTTTTGCCTTGGTTTCAGGCTTTCTCA
>M00285:128:000000000-BF978:1:1101:9217:4140_1:N:0:46
CACCCCAGCAGCCTATTCCAGGCACCCACCACTCTTTGGAAAAAAATAACTTGCCCTGTACATCCCCTTTAAACTTTCCC
CCTCTCACTTTAAAGCTATGCCCTTTAGTATTCAACATTTCTACCCTGCGAAAAAGATTCTGGCTGTTTATCCTATTTAT
GCCTTTTATAATCTTATAAGCTACCATCAGGTCTCCCCTCAGCCTCCAGAGAAAGCAATCCAAGTTTGTCCAACCTCACC
TTATAGCTCATACTCTCTAATCAAGGCGGCATCCTTGTTAACCACTTCTGCACTGTCCCC
>M00285:128:000000000-BF978:1:1101:20823:4140_1:N:0:46
AACGGTATGCAAGACAAGTTTTTTACTGTACCTCAGTTCAAGTGTCAATAATAAACCAATACCAATGAATTCTCTCAACG
TGGGTTGGCCATTGCACATCAGCTACCACACGCACTTGATAGACTGAGATCTCAATCCAATGACAAGTAGATCCAAGATG
GCTGAGGTCATTCAACATTTTGCATTGAAGTACTGACTAACACAGGCTTATCATTGGCTAGAATTGTACTTTGTTTAATC
AGGATCTTTG
>M00285:128:000000000-BF978:1:1101:10088:4141_1:N:0:46
CATCGTCCACAACGTGTCCTTGGTCACTATCCTCCTGAGTATCATTTGAGCACCATTCACCATATAGTTGCTAATTCCCA
GCAACTATATGGCTTGATAAAAATTTCCATGCTCCAGAGTCTTAGCATTCACACAGTATTTC
>M00285:128:000000000-BF978:1:1101:17072:4144_1:N:0:46
CTGAATGTCTCCAAGCACCTAACAAGACAGAGATTGGTGCAAATTAAAACTCAGCTCTTAAATCTCACCTGCATGTTTAC
TAAGCACCACAATGCAAGACAATAATAAACAGCACTGTCAACTTATAGAAATATATCATCCTTATTGGCATTACTTCAGG
CTAGAAGCTGCACCAGCCAAAAATATGCATTAAAAGAGCAATGCATGGGGGTCCATGCCAATTTTATCCAAAGC
>M00285:128:000000000-BF978:1:1101:13040:4146_1:N:0:46
TGCCCAGCCCAGAGGGGAGAGAGGGATAACAGAGGGGTGCGATAGCAAGGAGTGTGTGAACAGTGCCTAAGGAACGTTGA
CCTACCTCTCCTACCTGGAGCACCTCCTGCAGTGAGAAATGGAGACAATGGCGATCCAGTCAGGACTTCTAATACCACGG
AAAGGTTTGCGACGTTGAGTAGATACAAGGCAATTTTTTTCAGTTAGTGAGTGTTGTTCATGGACACAGGCTGATAATTA
CCAGTTAATTAAGAACTGGGTTCTCACAGGTCTATGGGAGACTTGCGCCCTTGCAGGAGC
>M00285:128:000000000-BF978:1:1101:9335:4146_1:N:0:46
TGAGTTTTATATCCGAAAGTAAGTGATAGTTGGATGTATAAAATAAAACAGAAATGCTGAAATACTGAGTAGGCCAGGCC
GCGTTCTTGGGAAA
>M00285:128:000000000-BF978:1:1101:6272:4146_1:N:0:46
AAGATTTTAACACTAAAAGACTATAACATTTTGATATTTTGACTTCCTGATGAAGAAAATGAGTTTGGTTTCATCAGTAG
TTAACATCACAGCTCATGAAGCAATGAAAAAA
>M00285:128:000000000-BF978:1:1101:22227:4146_1:N:0:46
ACGGCGGCTGTGATAGCGACTTGATTCAAACACGCATCCTTCTGATCTGGAGTCAGACGCGCTGCCGTTGCGCCACGAGG
TCTGACCCATGTCCTCATGTCCTGTAACAAATGTCGATGATCCGCCGGAGTGTGAGACATGCACCAGGCAGAGAGCAGTG
ATCATTGCGCAGGGTTTCCGCTCTGTCACATAGCCGCTGCCGGCGGAGCGCTACCAATCCCTGCCTGAGTCGTGCCTGGG
AGCCGCTTCCTCTTCACTGACCCAGTCCAACCCCATACGGCGGACAAACAGTATCATG
>M00285:128:000000000-BF978:1:1101:18117:4148_1:N:0:46
CCTTGCCCCGTTTCCACAACACCCTGCCTCACCCCGTGGAGGGAGTTCTTTAATGGTGCCGATCCAGTTCCCAGCAGTAG
CAGGGTGAAACTAAGATTGCAGTTGTCTTCTTGGACAGCAGTTGCTGTCACTGTACAATTTAGCTTCTGACAATTTAAAA
ATGGAGAAAACTACTATAGCAATTCCTTTTTTCAATTTTTTTTGTGACAACCAGTTTAGCGTTGAGACCATTTAGTGCAG
CAAAAATAGGTGAAAGGCAATTTTTCAAGATTGAAGTGTTTTTCAGAAGCTACTTTATCT
>M00285:128:000000000-BF978:1:1101:16923:4150_1:N:0:46
CGTCTTTCTGGACAACCTGTGGGAGTCTCCAGGGGAAGGGAAGCGCTTGGCCATCCATGTCTTGCAGGTGAACTGTTGTC
CCACTCACTCTAAAAGAAAATCCCTCCTCCTTGGAATTCCTCATGAGGTCCCTGACCATTCTGAAAGCGTTTGCTGTGCG
TCACTGGATGTCTCCCAGACCAATGGAAGCCGATGAGAGCAGCTTCC
>M00285:128:000000000-BF978:1:1101:14904:4152_1:N:0:46
AAACTCCTTACAGTCAGCGATGGGAATTGAACCCCGATCGCTGGCGCTGTAACAGTGTCGTGCTAACCGCTACGCTATCG
TGCCGCCCCAAACATTGCCAAAATTTTTAAAGATGCTTCTTTATCAGTGGGAATATAACCTCAACCTTTTTATGAACCAA
CTCTTTCTTTAATTCTTAAAAAGGATAAGGATCCCACTGATCACGCATCCTATAGGCCTATTACTTTATT
>M00285:128:000000000-BF978:1:1101:20443:4153_1:N:0:46
ACAGGTTATTCTTCCAAGGGTGGGCTGCTGGGCCCCTCGTTCTGGGAAATGCTACCTGGATCCTAACTGGATGAGTCTTT
TTCTGAAAACCCACCTCAGGTTTGTCCGGTTTGCTCTGCTCTTCCAGGGGCAGGCTGCTGGGCTGCCCCTTCAATGGAAA
ATTCTACCTGACCCTAACTGGATGAGTCTAATTCTGTCCGCTCACCTCAGGTTTGGCCGGGCCGCTCTGGACCTCCAGGG
GTGGGCTGCTGGGGCCCCCCAATCTGGAAAATCCTACCTGAACCCTAACTGGATGAGTCT
>M00285:128:000000000-BF978:1:1101:17532:4153_1:N:0:46
TATTATTGTTTTTACCCTGTTCTACCTCAATGCACTGTGGAATGAATTGATCTGTACAAGCAGTATGAAGACAAGTTTTT
CCACTTTTCCTCAGTACTTGTGACAATAATAAATCAATACCAATAAGAAATTAAATTCAGCCTCCACGTTAACATACCAG
CGACAAGAAAGATTGTTTGGAAGTCAGGCA
>M00285:128:000000000-BF978:1:1101:23223:4153_1:N:0:46
CCCTGTGACCCCGTAAGTTTTCCCCGGGTGCTCTTGTTTTCTCCCACATCCCAAAGATGTGCTGGTTAGGAGGGTAATGA
GCTGCTGTAGGTGGGTGGTAGGAGACTTGGGATGGATTTAACGAAGAGAGAAGAGTACAGTGAAATGAGTTGGGG
>M00285:128:000000000-BF978:1:1101:25427:4154_1:N:0:46
GAAATTGGGAGGTTGCTGCAGGGAAGGAAAACCAGAGCAGATTGTGGGAATTCTGACCAGAGGAAGGGAAATCTGATCCC
TGACCCCAGAGAGGTAAAGGTTGATTCCATAGTGGTCTTCAACTCGCGGTGTTGTTGGTGACTGTGATCTTTGCATGGTT
GTCAGTTTGAGGGGCGTT
>M00285:128:000000000-BF978:1:1101:6938:4155_1:N:0:46
CCTGTCCGCTCATTTCCACTACTCCTTCCCACTCCGTCTCTCAGTGCCTGCCTGATTTATGTATTTCTGCTCCATCGACA
GTAATTGTTGCTTTCTTGCCATCCCCACTTTGTACTGTGTCATGTTGTGGCAAGGGTTTGGTGAAGAAAATTCTGGACGG
AGGAACTTCTGGGAGGAGAACTGGAAAGCATCTCTTT
>M00285:128:000000000-BF978:1:1101:19089:4156_1:N:0:46
CTGCATTTATAGAACAGGGAACACCGCAGCACACGACAGGCCCCCTGGGTCCACAATGTTGTGCCGACACGTTATCCTGC
TCTAAGATCTATCTAACCCTTCCCTCCCACATAGCCCCCCATTTCTCTATCATTCATGTGTCTATCTAAGAGTCCCTTAA
ATGTCCCTAATGTATCTGCCCCCACACCACCTCTGCCGGCAGTGTGTTCCACACACCCACCGCTCTCTGTGTAAAAAACT
TACCCCTG
>M00285:128:000000000-BF978:1:1101:10152:4159_1:N:0:46
GAGTGAGAAGAGTGGAAGCACTTTCTGACTGTGTGCTAGCATCTGTTAAAGTTTCTGATTATCACAATTCAGTTGCAAAC
CTTTCTCTGCTGCCTGGGAGATGGCTGGAGTGCCATTCACTGCAACCATGCTGCTGGCCTTGGGGCACCCATTTTGAAAG
ATCAACGTGACGTGAATTGCAAAGTTTACAAATCAGCCCTTGGATTTTTTTTCTAATTATGTGTTATTAAACCTTGGAGA
TTTAAGGATCGTACTGCTTCCAGGGCTACCTGTCATGGCAACCCCAAAGAGTAGCTATTC
>M00285:128:000000000-BF978:1:1101:21358:4160_1:N:0:46
CCTTATTAGAGTATTTATTTGACCATATCCCTGCAACCCTGTGAAAGAAAATCAAAGAACTTTAGGTCCTTGAAGTCTAA
AATAAAAAAATGGAAAATGTTGGAATGGCTCAGCAGGTCAGGCAGCTGTGGAAAGAGTTAATGTTTCAGATCTAGGACCT
TGCATCATAGTGAGGTCAGTAACTTCATTAATTGGTGACCCAGCACCAAGAAGTTAAACATGAAAACTGTGCTCATTTTG
AGAGGACTAGAATATAAAAGCAAGGATGCAATGCTGAGGTTTTTATAAGGTGTTGGTC
>M00285:128:000000000-BF978:1:1101:10917:4163_1:N:0:46
GTAGGACAATAAACCAGTAAACAAGTTGGCATCTGGTGTTTTGTGGGAACTCTTAGTTCTGGAGTTTTATTTACAATAAT
GTGATTGGTAAGGATTGTGTGTATGAGAATAATTTCCCATAAAGACATTGAGTTTTTCAAATTGTTGAGTCAGGGCCAGG
TCTAGCCAGGAAAAGTGGAGTGACTGTGTGTATTTTACTGAAATGTCCACTGCTTTACATGCTTAAAGACTTGGTAACAC
ATTAAAGAGATTACAGAGCAAATATATTTGGGTGTCAGATTCAAATGGTTGTACAATCAC
>M00285:128:000000000-BF978:1:1101:15434:4164_1:N:0:46
GATCTACACTCTTTCCCTACACGACGCCCTTCCGATCTGGACTACACGCTTTCCCTCCACGACGCGCTTCCAACCTAGCC
AAAACGAATTCCCTCCACGGCCGCATTCCCACCAGCACCATCATTGTTTGCACTGCCACCTAGGCGGGAAGACGTTTTGC
CTTGTTGGTGGCTGCGTGATTGTGTAAAAAAGTTTGCCCAGTGGGACTCCGGTAACTTGCCTCGCGTGGCTTGCAATTTG
GAGCGTGTTTTATAAACGTAATCCAGACAGGTGAAATCTACCTGTGCTAATACAGTCTGG
>M00285:128:000000000-BF978:1:1101:8590:4171_1:N:0:46
ATTCAGAAAAGTTAAGATAAATTGCACACTGCAACTCGATTTCACACTGAGACCAGGCAGAGTGAACCGCCAGCTTTTTG
TGCAATTACAAAGGACACCAAAGAAAGGAATGGGACAATGGAAACAGGTACAAACACGACAGTGGCATCATATTACAATG
GGCGGCACGATAGCATAGCGGTTAGCGCGACGCTGTTACAACGCAAGCGATCGTGGTTCGATCCGCTGTCGGAAAGTGAA
CAGGAAAGTGTGCAGAAAGCTTCAAGACAGGAACTCAGCAAATTCTAAGCGCGGACCTAT
>M00285:128:000000000-BF978:1:1101:17018:4171_1:N:0:46
AGTCCTCTGGGACCTCACCTGTGGCTAGTGAGGATATAAAGGTCTGGTCAAAGCCTCTGCAATTTCCTCTCTTGCCTCTT
TCAAAAACCTGAGGTATATCCCATTAGGCCCTGGGGGCTTATCCACATGAATGTTCTTCAAAAGATCCAGCAGCAGCATC
ACCACTATGATCTCAAAATTCCCAAGCACATACATGCTCCACACTATTGTTAAAGGGGAGCCATAGTTAAGGAAGAACAA
AGATGTATCAGAGGTACCTGTGTGGAATGTCTCTTCTTCTGTGAAAATATGACAGAGGA
>M00285:128:000000000-BF978:1:1101:12218:4172_1:N:0:46
GGTGGTGAAGTTTGACAGGCAACAGAAGCAGCTCATCTTCTGTTCCTGGACTCAAGTATTGCAGACCAGGACTAGGTGAG
AATGAGATGTTCAATGCCAGAGTTCTCCCACTCCAGCAATACAGGGATCTGGCTGTACAAACTCTCCAGATTATGACTGA
CTGCATGTTTATGCCAACAGTACAAGAGCTACTGCAGCTGCACCTCTACAGCAAGTTGGATACTGATGTACAATAGCACT
ATACAGACAGAAAGTGGCTCTTCAGAATGAGCTTGATTTTTTTTCATCTAATTTGTTCC
>M00285:128:000000000-BF978:1:1101:21044:4172_1:N:0:46
GTGAGGAACAGCTTCTTCCCCTCCACCATCAGATTTCTGAACAGTCCATGAATCCATGAACACTACCTTGTTTGCACTAT
TTACTTATTTTTGTAATTTATAGTAATTTTTATGTGTTTGCACTGTAGTTCTGCCGCAAACAACAAATTTCACATCATAT
AAGTCAGTGATAATAGACTTGATTCTG
>M00285:128:000000000-BF978:1:1101:15352:4172_1:N:0:46
TAGATACTCCAAGTGTTTACTGAACAACTTGCAAAACAATGATTTTACTTATTAAATGCTGTTTTAGCTAAATAGGAAAT
CTGTTTCTTTTTCAGCGATTAAGTTTTCATGGGTAAGAGGTGCAGTTACATAACTGTTACCTACGTACTCAGCACTATGA
AACACATACACAACATGAGTTTTTCAGAAGATACTCCAAGCG
>M00285:128:000000000-BF978:1:1101:14285:4172_1:N:0:46
TCCCAAACATCTTTGCTGCACTAAATGTGGTTAATCACATGAAATAATCATTAAGGGGATGACAATATTGAACGAGCAAT
TTTTGCTAGACTAAAATTACTTGCGGCTCTTAATACAACTTTCATTTGCTTTTATAGTTGTGTACTTTATGGTTGTTTTA
TGATCCCCAAATCATTTGTTAATCTTTCTTACCCGTGTGACTTTTATTATCTTCCTATTTCTCATCTTCAGCCATATTTC
TTTCAACACTAAAGATATTTTGCAGAATAATCTCTTACTGTCACTGAAACTCTTTAAAGC
>M00285:128:000000000-BF978:1:1101:15758:4173_1:N:0:46
AGAGCTTGAGACTGTGTGTGTGTGACTGTGTGTGGGAAGGGCAAAGGGGAATGTGAACTGTGAGGCACAAGAACGTAGTA
ACAGAAGCAGATCACCAGACTGTTCAATACTGGCTTCATTTCCTCTTCTGTGTCAGTGCATCAAAACCCTCAACTCTCGA
TGTTTCAAATGTTCAGCTATCAGTAATTATACATCATGATCTGGCCTCCACCCTGTGAGCAGAAGAATTCGAGGCATTCA
CTACCCTGTGATGGAAGGAACATTTTATCTATTTTAGTTTGTAATGACCAGTCCCTTACT
>M00285:128:000000000-BF978:1:1101:20743:4174_1:N:0:46
GATTGCCACAATGTCATATTTATTAATCTGCAGCTGTGCTACTAGGTCATCTACCTTGTTCCTGATGCTACGTGCATTTA
AGTATAATACCTTTAGCTCATACTTGATTAATATTCTTAAAACTGTCTTTAAAATGAACAAAATTAAATATGCAATGCTC
TTAAAAAGTTATTTCCTGTTTACGTTTTAACTCACTTTCCTGAATCCTCTCTTGCTGGCCCTAACTGACACTAGGACCTG
ATTCCACATGTCAGCACCTCT
>M00285:128:000000000-BF978:1:1101:24863:4175_1:N:0:46
GCCTGCTGAGTCCCTCCAGCATCGTGTTTTTCATCTAGATTCTAGTATCTGTTGGAATCCTTTGTTTGTCTCATAATTTT
GTGCTTCTGGTTTTAGACATCTCCATTATGGGGAAAGTTTCTCACTATTCATGCTACCTCTCCTCCTCATAATTTTGTAT
ACCTCTATCAGGTTGCCCCCTCAGCCTTCTCCACTTCAAGGTAAACAACCACAGCCTATCCAGTCTCTCCTCATAACTGA
AACCCCAATCCCAGGCAACATCCTGGTAAATCTTCCCTGCATCCTCTCCAGGGCATACA
>M00285:128:000000000-BF978:1:1101:16599:4177_1:N:0:46
GAGATACAGACGAATAACTGTTACCAAACGACTCAGCACCATGAAATACTTATGCTACAGTTGTTTTACAATAGTTACTC
CGTGGATTTAGTGTAGAAAGTTGTAAATCAATGGATTTAGCTTTAAAAACGCTGTTTTAGCCAAATATGCAT
>M00285:128:000000000-BF978:1:1101:15824:4177_1:N:0:46
ACAGTTGCTGCTTGACCCGCTGAGTTCCTCCAGGTTGCTCCAGATTTCAGCATCTGCAGTCTTTTCTGTCTCTGAATTTT
AAACGTGGCAGGCAGCCCATGTGTCCTGAATAGTTTGTGGAAGCTCGTCGCTAGGGAAATGCCTCCGTGTCTTTAGCCAT
TCCAGCT
>M00285:128:000000000-BF978:1:1101:20766:4177_1:N:0:46
GGCTTGCAGGCAGGAATGTTGAGTGAGTACCAGAAGTTTATGTGAAGAACATTATGTTATTAGAGTATTTTGAATCAAAA
ATAGCTCTTTAGTTCACTCCATTAACAAAACACACACCCACCACTCACTTCACAGTC
>M00285:128:000000000-BF978:1:1101:23325:4178_1:N:0:46
CCCTCACCTCATCCAACTTTTCAGTCTTCACCTCTAGCAAGGACTGATCTTTCACAACCTCCCCTAAACCTCTTTTTCAG
CTTCATACTTCATCCGTTCCCTTTCCTGTTCCTGTTCAGATTCCAGTTTCCTTTGCTCTGCTTCAGCCTCAAATTTCAAT
CGGTCCTTTTCTAACTCAGCATCTATGTTTCTTTGTTCAGCTTGTATCTTGGCTAGCTGAACTTGAGCATCAGAAATCAG
TTGTTCACTGCCAGGAAATTGTTTTACTACTCCCTCGTCAAACACTTGCATCTTCACAT
>M00285:128:000000000-BF978:1:1101:22449:4178_1:N:0:46
AAACACTGAGGCAAAGAATTCATTCAGGACCTCCCCTACCTCATTCTTCCCAACACTTATCCTTGAGGGATCCTACCGTC
ATCATGGTCATCCTCATGTTCCTCACATATGTGTAGAGCTCCTGGGGGTTTTCCCGATCTCTATTCGCCAAGGCCTGCTC
ATGCCCCCTTCTAGTTCTTTCCAGTCCGTTCTTAAGCTTCCTAGCTACTGTATAACTCTCAAGAGCCCTGACTGACTTTT
GATTCCTAAACCTTAACTAAGTTTCGTTCTTTCTCTACTAACCATTGTTCCTTCACCCT
>M00285:128:000000000-BF978:1:1101:16998:4179_1:N:0:46
GGCCGACGAGGCCAATAATGGCGTCCACAGACTGCCACAGGTGGGGCAGGAGGTGCTTGGCAGGGCTTGGGTTGTTTGGG
AAGTGGTTTACACTGGGTTCTGGATGCTCCGGATGAAAGGACTCAAGGTCCTCAATGCCAACCCAAATGCTCCCTCTCCA
TTTTTGAACAGTCTTGGGTCTGGGATTCCAATGGATCGGTGGGGATTTTACTCTTACAAGGAGCGATTGAGAGAATCCTG
TCATCATTTCCTCTAGCCCCTAGGTAGTTTCTTGTGACAGAGCCTGGAATAGATTGTCTC
>M00285:128:000000000-BF978:1:1101:16872:4180_1:N:0:46
TGTCTCTTCACCTCTTTTTCAGATTGTTCCTTGTAATTCATGAGTCAGTTTTTTTTCATATTTTCTTTTGACATGCCTTT
AGCCCATCAAGTCTATGTCGATTCTCAGAACAATGCCATTCCCTCTCTCACTTCCCTGTAACCTATCCTCTCTCCCATGT
CCATCAGCTTTCACCCAGCTACACTCTGGGTAATTTACACTAGCCGATTACCCTAATAACTAGTGCATTTTTAAGAAATG
GGTGTGGGGGGGGGG
>M00285:128:000000000-BF978:1:1101:8833:4181_1:N:0:46
GTGATGGAACCAGTCAGAATGCTCTCCACTGTACATCTATAGAAATTTGCAAGAGACTTTGGTGACATACCAAAACTCCC
CAAACTCCTAATGAAGTAGAACTGCTGGCATGCCTTCTTCTTGATGGCAATATGTTGGGCCCAAGATAGATCCTCTGGGA
TGTTGACACTCATGAACTTAGAGCTGCTCACCCTTTCCGCCGCTGAAGACTGGTATGTGTTCTCCTGACTTCCGCTTTCT
GAAGTCCACAATCAATTCCTTGGTCTTGCTAATGTTGAGTGCGAGGCCGTTGTTGCAAC
>M00285:128:000000000-BF978:1:1101:15861:4182_1:N:0:46
CTGATTAACCAAATAGGAAATCTGTTGTTATATCTGCCATTAACTTTTCAGGGGTAAGAGGTACACTTAAATAACTGTTA
CCAAACGACTCAGCACCATGAAATACTAACACTACAATTGTTTTCCTGTAGATACTCCCATTTGTATGTAGAAAGTTGCA
AATCAATAGTTTTAACTTATAAAACGCTGTTTTAGCCAAATAGGCAATCAATTGCTATATCAGTGAATAACATTACTGGG
GCTA
>M00285:128:000000000-BF978:1:1101:24205:4186_1:N:0:46
CCCCCAGAACACTCTACGCAAAAGATGCATTTCACCGTGTGTTTCGATGTACATGTGACTAATAAAGATATCTGTGCCCT
GCGATTTCTGCTAACTGTTTTAATTCTGTCTCCCTTCATCGGCAACGTCCTCTCCTGGACCAATGTGCCCAGTGTTGAGA
CACAAATCACACACGGTCAGCTCTGTGGGACAGGCCATCAGGAGCACCCACAGGTACAGACTAAATGGAGGACGGACCAC
ACTGCCACA
>M00285:128:000000000-BF978:1:1101:24335:4191_1:N:0:46
AACAAAATATGATTAATTCAAATAGAACACCACAGAAGGTTCATGTTACATTCAGCCTATTTCATATGTGCAACTACTGA
AAAGCTAATTGCATTCTGGCATAGTGCAAGGTAGATAACCAAGTAATTTTCAATTATTATTGTCAGCTATACATTACA
>M00285:128:000000000-BF978:1:1101:15350:4192_1:N:0:46
CAGCAGAAAAGTAGACAGACTCCACGGTACCGGCACGGAGTTACCTGAAAGTCGGACACAAGGAGGGTGGTCACGGTTTT
TCCCCCAGGGTAGAGGAGTCTAAAACTGGTGGGCAGAGGTCGAAGGCGAGAGGTGAGAGATCGAAAGGGGACCCCAGGGG
CAAGCTTTTCACCGAGAGGGCGGTCAGTGTGCTGAACGAGCTGCCGGAGGAAGAGGCAGGGATAATTACGGTATTTAACA
GACAACCGGACAGGTCCGCGGAGGGGAAAGGTTCCGA
>M00285:128:000000000-BF978:1:1101:5336:4193_1:N:0:46
AGTGTAGAAAGTGGCAAATCAATGAATTTAGCTTTCAAAACCCTATTTAGCCAAATTGGAAATAGGTTGCTATATCTGCG
ATTAACTTCACAGCGGTAAGAGATACAGTCGAATAACTGTTATCAAACGACTCAGCACCATGAAATACATACACTA
>M00285:128:000000000-BF978:1:1101:17643:4196_1:N:0:46
TTCAGTCAACAAGAAGCAAGTCGTTAACATTCGGGCATTGTAGAATGGTTATTTGCTTTAGTTGGGATTCCTTGTACTTT
CTACTATTAAAGCACTTTATGGTTTGTTTTTCAAGATGCATTATACTTGGATTTTAATTTAACTTGTCTGCCA
>M00285:128:000000000-BF978:1:1101:21161:4197_1:N:0:46
CAACTTCCTAATCCGTACATCTTTGGCATGTAGGAGGAAACTGGAGCACTTGGGGGAACAGAGGGAGAACATACAAACTC
CTCACAGACAGCGACCAGAATTGATCCAGGTTGCTGGTGCTGTAATAGTGTTACGCTAACCTCTCCA
>M00285:128:000000000-BF978:1:1101:20337:4200_1:N:0:46
GATCTACACTCTTTCCCTACACGACGCCCTTCCGATCGCGACTACACGCTTTCCGTCCACGGCGCGATTCAAAAAAAAAC
TGCACGCGTTCCCTCCACGGAGCGAACACAATCAAGAAATTAAGCCTGCCCCCATAGGCACGCGAGGTCTCCAAGAGGTA
ACATCATCAGCATTCATAATTGAAGATGATGTGCCATTATTTATGACTGCAATTTTAACACTGAGCTTAAACACGTCATC
AGTATCTGTAGATACTACAGTTAGTGATTGCGTATTTTCGTTGATTATAATCACTGTTTT
>M00285:128:000000000-BF978:1:1101:15959:4201_1:N:0:46
GGCTGTCCAGTGATGATGTGATAATTCTGTGACTTCATCCCACAGTTGTTTGCCTCTGCCTTGTATTCAAGCACCAAGAG
CTTCACCATAGCCATGTGTCCCTGGCTACAGGCCGCTGCCAGCATCCAGCTCAGCAGGTCCTTGTCTGTGCACGTACCTG
TAACAAGCACATTCCTGATGTAGTTAGGGAACAAAATGATGCAGGCATGATAAAGTCTGCCTCCTGTACTGCTCCCACCC
TGGAACCATGGAAATCCAAGGACAGAGTGGTCTTATATCTAGTCTAGATGTTG
>M00285:128:000000000-BF978:1:1101:7171:4202_1:N:0:46
CAAAGACCCCACCTACCCAGGACATTCTCTCCTCTCTCCCCTTCCATCATGCAGGAGATACAGGAGCCTGAAGGCATGTA
CTACCAGACTTAAGGACAGCTACCCACTGTGATAAGATGATTGAACAGTTCCCTTATACAATGAGATGGACTATGACCTC
ACGATCTACCTTGTTGTGATCTTGCACCTTATTGCACTGCACTTTTT
>M00285:128:000000000-BF978:1:1101:16734:4202_1:N:0:46
GCAGGCATAGTGAGTCGAAAAAATGTCTCCTGCTTCTATATCATATGTCCTTTAAAACGTTTCTATTAACCATAAGGCAC
ATTAGGAGAGTGTTGGAATATTCTCTTCTTTGAAGGAGCTATAACACACAAAAAGCTTGTAAACATCTAGGAGACATTCA
TCTCTCCACCCACTGTGCAGTGCGACTGCACTGTGTCTCATCTGCATGATCCACTACAACATTTCT
>M00285:128:000000000-BF978:1:1101:18783:4203_1:N:0:46
CACTTTGCAACTTCCAAGGAGTGGTGGTTTTGCAGAGGTTGGATATGACTCTGTTACTAGCTCGAACCAGCCAATACAGC
TGTGGTTCCGCACTGGTCTGAGAAGAATCCTTGCTTCCAGATGTGTCAG
>M00285:128:000000000-BF978:1:1101:11992:4206_1:N:0:46
ACAGCCCCTTTTATTTCATATGTAATTCCAGACTTCCTGTGTTTTGTTTAACAGTGAGTAACAAAATTTGTAGGTTGCAA
ATGTTTGATCTAACTTCTCTCATTAGGTCTGAAATGCACACCATGCATCTTGATGATGTCTTCGCTTGTACAAAAAGAAA
TGACACCTGTGCTATGGTGAATCATGACAGGAAATATTCCATCGAGTTTCCCGGTGGGTGGAAAGAAACAAACGC
>M00285:128:000000000-BF978:1:1101:19602:4206_1:N:0:46
TCCAGGTGAGGCAGCGATTCACCTGCACCTCCTCCAACCTCGCCTGCTACATCTAGTGGTCCTGACCTGACCTCCTCGAC
GTCGGTGGGACCGAACACAGAGTGGCCGGTCATCTTGTAGAGAGCCTGTGCTCTGTCCACCACAGGCATCC
>M00285:128:000000000-BF978:1:1101:22446:4207_1:N:0:46
GGGATGCAGACCATCCGGACCCGGGGATTTGTCCGTCTTCAGACCCATTAGTCTACCCATCACCATATTCTTCCGAATAT
CAAACCACTTCAGTTCCTCTGTCACCCTCTGCCTTTTTTCCAACCGTACTTCTGTGAGATTTCTTACGTCTTCCCCAGTG
AAGAAAGATCCAAAGTACTTATTAAATTCATCCGCCATCTCCCTGTTTCCCGTAATTATCTCACCCGATTCAGTCCTCAA
GGGCCCGACATTGTTCCTCACTAACTTCTTTTTCTTTACATACCTAAAAAAACTTTTACT
>M00285:128:000000000-BF978:1:1101:12423:4210_1:N:0:46
GTTTGTCTCCTAATTCCTCCTCTCCCACCTGGATCATTCTGCCATCATCCCCCACCTCACCTGGTTCCATCTATTACCTA
CCATCCCTTCCCTCTCAACTCATTCTACTGGTTATTCTCAGACCTGATGCAGGGTAACAACCTGAAACAGCAATCAT
>M00285:128:000000000-BF978:1:1101:6341:4210_1:N:0:46
ACACAACACTTCAAATAAGAATTACATTCATACCATCCACGACTCGTGATCCAGAGGGGTCCACCGTGCGCAGAACTCAA
CCAGGGTGCCCGAGGAGACCGCGTGCTCCTTCTCCAAGGACACCCGCATGCACACGTAAGCACGGAAGATGGGCAGGCAG
GTGGACCGGCTGGAACCCTCGGCCACAGTGGCATCTCTGATAATCGGAATTGGTGACTAGCGAACTGCTTACTCTAGAGT
GCAACAGTGACAGACTGTGGTGCGGAT
>M00285:128:000000000-BF978:1:1101:26026:4211_1:N:0:46
AGAATAATGCTGAGGTAGAGGTGGTTTTTCTATCACAATAGTTTCCTTTCCACCTATAACATACACGGTATAAGCTCTGT
CCTTCAGAACTCTGGCAGCTCAGACAGCAGTAACGACACAGTTTTCTTGGTGAGGAACACTGAAGGTTTCACCAGAGTAG
ATTGTCACCTTGCTCTTCCTAGTACTACTTCCAAGTAGTTTTCCACAGGGAAGAATCAAAATTCATCAACTGAGGAAAGG
GTCTGGTGGTAAACAAGGATCATTTTTGTAATCTTATAGTTAAATATCCTGAAAAGTTGT
>M00285:128:000000000-BF978:1:1101:8687:4211_1:N:0:46
CCCCAAGAAACAAAAACAAAATTCAGAAGAACTCAGCAGTTCTGACAAAAGATCATAAATCTGAAACACTGACTGTTTTG
CATTCCACAGTCACTGCCTCACTTTAGTTCTTTATCCAGCATTTTCTGTTTTTGTTTCAGATTTTCTG
>M00285:128:000000000-BF978:1:1101:14764:4211_1:N:0:46
AAAAGTTTGATCTGATCTATTGCTCCTATGATTACCTATCACTGCCTTTTGCTTGCAGTTTTCGTCAATAAGCAAATATC
CTGTGGTGCGGCTTAACTAAGTTTGCGTCTCAATTTTAGGTATAGTTACTGGCATGCCCTTCTGCGCTACTCATTGAAAC
AGGGTTAGCTTGGCAGAGTGAAGGATGTTCTGGGCCATCAGGTGAGAGATTGAGGTAGAGTACAGAGCCTCATAGAAGCC
CAGTTTTAAGCT
>M00285:128:000000000-BF978:1:1101:8239:4211_1:N:0:46
CAACTGGTGGCAGGTGGGACTAGGTTGGTTACACAGCTCTTTCGTGAACAGCAGAGACACGATGTGTTGAACAGCCTCCT
GCCGTGTCATGGACTTCTTGGTTATAAATTCCAGTTGGTTAATGAGCTGCAGATAAATCAGTTGACTCCAACCCTGGTCC
TTCCTCAGTGGAAGGATGATTATTTTCCAACACAGCACTCACTACCATCACGACCTAACTTGGTTACCACAGTTTGTTAT
TAATTGAATGACAAGGGTGAGGGGTGGG
>M00285:128:000000000-BF978:1:1101:24645:4212_1:N:0:46
GTACCTGAAGGTGTATTGAACACCTCATGGTGTTGAAGAATTTAATGTGAAAACAAGAGAGTCTGCAGATGCTGGAATCT
GGAACAAAAAAAAGACTGAACGCTGAAGAACTCAGTGGGTCAAACAGCATCTGTGGAGGCAAAAGGTGTAAGTGGATCAG
GATGGAGAGGGAGGTTGAAAGATCGCCAGAATGTAGTGGTATGAGGGAGGGAGTTGGACAGAGGCTGGTAGGTGATAGGT
GGAACCTCATCGAGATGGGATGGCGGGCAGACGTAACCAGGAGATGG
>M00285:128:000000000-BF978:1:1101:15821:4213_1:N:0:46
CCCCAATCTTAGTGTCATCCGCAAACTTAGCCACAAACCCATTTAATCCTTCGTCTAAATCATTAATATACAAGGTAAAA
AGAAGGGGCCCCAACACCGACCCCTGTGGAACACTTGCATTGAAGACTTTGCATGAAGGTTCAGAAGGTAAATTCTTGGA
ATGAAGGGGTTGATGTCTGAAGAGAGATCAAGCACTTAAAAGAACTGGGTGCCCTTCCCATTCAGACCACCCAACTCAGA
GATACACCACCCAGGTTCCACCTGGAACTCTCTCCCCAACAGATAAGATTTCTTTATT
>M00285:128:000000000-BF978:1:1101:13586:4218_1:N:0:46
TAATTTTAGACCGCCTTAACATCTGGGTGACCAAGCATTTCAAATGCAAATTGAACCCTGTGATTCTGTGTGTCGTTAAA
TTGGAGCGGGTGGCTGGTGTGCAACCAAAAGGCCGGTTGCTAAGAGACGCATAAAATGAAAGGAATCAAATCCAGTGGCA
AAACGATGCTGAGGACAGGAAGGTATTGGGGGTATGTTTGACTGATAGCTCATCGGGAGAACTGTGTAAATGGTAAATAT
CTGACAGAGTATCTTACACCTCAGAAGGAAGCTATTCGGCACATTGTGTTAGTGCACCA
>M00285:128:000000000-BF978:1:1101:15185:4222_1:N:0:46
AGATCTTGCAGTGATGTTACCTATATTGTATCTACTCTGTAGTTGAATTTTAATTGCATTCCTCTACTATTTATTGAATG
ATAAACCTGTGATGATGGCCAGATTGTTCACGGCAGGAGGCGTGTCTTTATAAATAGAGGCATAGACGAAGATATTCATA
GGGTTGCATGCTTGGGGATGGAGGGGAGTAGAGGTGTCAGAAGGGAGTGAGGTTATCAATGGAAAACCTGAACTTTTGTT
AAATTATTTTCTTGAGCTTTCTCACCTGACAGCCAACATGATTTCGCTGGCTGCC
>M00285:128:000000000-BF978:1:1101:12580:4222_1:N:0:46
AATTAAGGCATCTCTGCGATTCCTTTGTATATCATTCACTTTTCAAGCCTGGATGATAAGTTCCTGAAGCTCGCCACTGC
TGAGTTTTATAACCTCAGTGAGGATTCTGTCTTCTCCTGAGGCCTGGTTATTTTTTGGCTCGGATATGACATTTTCAACA
TCTTGTCATTTGGGAGTGGCAGGAAGGCTGGGCAGCATGAGCGTGATCTTTCCAATAGCCTGCCGTGGGATG
>M00285:128:000000000-BF978:1:1101:8918:4224_1:N:0:46
TAATTTACGGCCTTATCCCCATATCCCTTGATACCTTGACTAATTAGATATCTATCTATCTCTTCCTTAAACGTCTCCAA
TGATCTGGCCTCCATTGCTGTACGTGACAAGGAATCCCATAAATTCACTACCCTCTGGCTAAAGAAATTTCTCCTCATCT
CTGTTTTAAACCTGTACCTTCTAATTCTAAGATTGTGCCCTCTGGTCCTGGACTTCCCCACCAAGGGGAACAGCTTGGCC
ACATCTACACTGTTGAGTCTACTCT
>M00285:128:000000000-BF978:1:1101:26020:4226_1:N:0:46
ACAAAGGGATCTAGGAGTCCTCGTTCATCAGTCGCTGAAAGGGAATTAGCAAGTGCAGCAGGCGGTGATGAAGGCTAATG
GCATTTTGGCCTGTATTACAAGGGGAATTGAGTACAAGAGCAAAGAGATTCTTTTGCATTTGTACAGGACCC
>M00285:128:000000000-BF978:1:1101:7764:4228_1:N:0:46
CATGGACTCAGTAAGATGTTTGGCCACTGTATGGCCCATATCCATACTATATCTCCTTATGATTGCATCACCCTCATAAT
GAGATGTCTGTTCTGTTATTCCTGTTGAAATGTTGACCATTAGCTATCATAGACTGGATTTTGCCGATTTGATTAGGAAA
TTAAAAAAAATTATGAGTGCTTATTTTCGGCTTCTCAAATACTCGTTTTCACATCACAAATGCATATGTACTTCAAGCAC
TGATGGCAAAATGTTGTGATAAAAAAGCATGCAAGCCTTCGAGCTTTCATTTCCATTTT
>M00285:128:000000000-BF978:1:1101:6323:4229_1:N:0:46
GGCTGGGAGGGTGGGGGGGTGGGGCAGGGCGGTGGTTACCCAGTCCTGAATGTTATCCAGTGACCTCTGCTGGAAAATGC
ATGTAGGCGAATTCTGACCGAGGATTGGTGTGGATTCAGTTGTGGTACCTTACAGGGACGAATAGCTGGCCAATACTCAC
TGTCAAGGCTCAGACGTGAATAAAGGCCACTTGAGCAAGGTATTGGAGGCAAGCTGGTTCCCCACAGATCTCCAGCCCAT
TGAGATGAAATATCTGGTGGGAATGGGGAGACAAAATTAGGAAAAAGAAAAATTATAACT
>M00285:128:000000000-BF978:1:1101:9659:4231_1:N:0:46
ATAACTTAACAACTGCAATATCATCCTGTATGATGATCTGACTCACAATTGACACCTGTTCTCCTGTTAATTCATAAATG
GTTCTGAAAAGAACAAACTAATATTTCTGTTTAAATCACTGTTATATTTTGAATAATGCTCTACCAGAGCTTCTGGCTGA
TAAAGAACAATGTGTGTGACTTCAGATCTAGCAATGTTCATGGACTCTTGGCTGCCTTCTCAGAGCAAGGGCAATTTCCA
TTTTTCCTTACACCATAGAAAGAGGTCATTTCAGCCTAGCTGGTCCACG
>M00285:128:000000000-BF978:1:1101:5160:4233_1:N:0:46
CACGGAGTAACTACTGGAAAGTAATTGTAGTGTATGTATTTCATTGTGCTGAGTGGTTTAGTAACAGTTATTCGACTGTA
TCTATTAACCCTAAAAAGTTAAGTAATGATATAGTAAAAGATTGCCTATTTGACGAAAACAGTGTTT
>M00285:128:000000000-BF978:1:1101:6041:4234_1:N:0:46
ATCCTGGTGGTGTGTGCTTTCAAGTTTTTGTATCTTCTGCCCAGTGGGAGGGGGGAGGAGAGAGAATATCTGGGGTGGGT
GGGGTCTTTGATTATGCTGGCTGCTTTACCGAGGCAGCGAGAAGTGTAGACAGAGTCCATGGAGGGG
>M00285:128:000000000-BF978:1:1101:21080:4235_1:N:0:46
ATGGGAACGTGGAGCTGAGAAAAATAGAGGGCTATGGGTAAGCCTAGTAATGTCTAAGATAGGGACATGTTTGGCACAGC
TTTGTGGGCCAAAGGGCCTGAATTGTGCTGTAGTTTTTCTATGTTTCTCTATTATTGCAAAATTTGCATGGAGAACAATT
GGTTACATGATACAGTTCCTAAAGTGGTACGAACCAATACGTCAGACATGTTACATACTGAATGTCAGTCAAAAAGCGTC
ATCCA
>M00285:128:000000000-BF978:1:1101:26174:4238_1:N:0:46
CCCAACCCTCTCCCAGCCAGCACCACTGACACCTGCGTCATCCAGTCACTCTTGGTCTTCATCCTGTCACAGGCATCCCC
TCTGTTCTCTCCACTGCTGAACCACGGGAAACTTAGGAGCAGTTGCAAGGTACAGATACGGT
>M00285:128:000000000-BF978:1:1101:20740:4238_1:N:0:46
GACTTGGACATATGTTTAGAGAGCTGTGATCTGTAGGGCTACAGACAGCGTTCTGGGAGGTGGGCTTGGTTTCGAGATCG
CCCTTTCAATCAGCACCGACACAGAGGGTCATAAATTCTACCTGATTCTGTGAATGTAGAGGTGGACATGGG
>M00285:128:000000000-BF978:1:1101:15195:4241_1:N:0:46
GGGCTGTAATGGGACTGTGCAGTTACTGAGGGGTCTGTGTTTCAGGGGCTGTAATGGGACTGTGCAGTTACTGAGGGGTC
TGTGTTTCAGGTGGCAGTAACGGTCCGTTCCTGTGTGGAAAGGAGACAACATTTGA
>M00285:128:000000000-BF978:1:1101:25886:4243_1:N:0:46
CTCATGAGACCTTGAAGACCTAGAACAATGACAATTATTTACCTCAACAGCAGAATGGTCAATTGACCCCTTCATCCTCT
GATATTTTTCCTTTTATCATTTTGCTTTATTTTTATTTTGTTATATACCACTTATTTTTATTTGTATTTTAAATCTTAAA
TCAT
>M00285:128:000000000-BF978:1:1101:6756:4243_1:N:0:46
GAGAGAGAGAGAGAAAAACAAATTTATGGAGATACCAAAGAAATGCCTTAGGTACTATTACAGAGGCTGTTTACAGTGAC
CAATGAATCATTTTGTTGGCTTCTCCTAGTGCAATGGAAAAAAAATTCTTATTAATCTACTTTTGGCTAAAGGTCTAAGA
CAAAACATGATTGGCGTGGCTATTGCATCGTAAGGCATTACTTCAAAATTACTGATTGAGGGGAAAACTGAACATTTGGT
TTATAAACTCCCTTTAAATTTGACATGTGTGGAGACTCCAACATGTAACGTTGTTTGG
>M00285:128:000000000-BF978:1:1101:23018:4247_1:N:0:46
TTTTGGAGATGTTTATGACTAATAAAAAGTAATAAATGGGTTTAATTTGACTGTCTTCAACTGGCTGGTTTTACTGTTCA
GTGGTTCTATTTTCCATTCCTCTAAAAATAATCCATCAAGGGAGAGGCAGCCAGCGTGATCCAAATGTCCTCCTTTGAAA
CAACATACACATGAGACAGCGACCATAACTCTTCTAATTGTAGCAAGTGCATTTTTACCAATTCCGTTTTAAGACACACT
TGTGTTTGTAAGCATTTCTGTGAATGCTGCCAGCTTCAATAATACCTCAGTTGTTTTCC
>M00285:128:000000000-BF978:1:1101:10832:4247_1:N:0:46
GTAGACTAATTGGGATGATTCAGCATTGGTCCCCTTCTGGGCCATGCCCTCTTCTCGATGCTGCCTTCAGGCAGGAGGTA
CAGGAGCCTGAAGTCCCACACCTCAAGGTTCAACAACAGCTTCTCCCCCACTGCCATCAGGTTCTTGAACTGACCTGAAA
AACACGAAAACTACCTCAGACTGTATTTTTCTCTCTCTCTCAAATCTCGTACTAGTGTTGTTATGTTTATTTTGTTGCTT
ATTTTTGCACATGTGTAAGTTATGTATATGTTAATTTAAATTGATATTAACTTATGTTTT
>M00285:128:000000000-BF978:1:1101:20970:4248_1:N:0:46
TGTTCCCTGAGAGTCCCACTGAGGCAGCTATCAATCACTTCTGGACACCGATTGTTGGCTCTAGGATCCAGGAAACCTCG
CTGTGGGATGCACTGAGGTGAAGTCCAACCTGTACTAAAGGACTTGTGGAGAGATGGCACTGTGTTATCCATCCCAACCA
CCTCTGCAAACAATGTGCAGTGTGCCAAAAGAGGGTTAGGAGGAAAAAAGTGAAGTGCTGGTGCTAACTATCAACGCACA
GCACTTTTGTTTAGGAAATGGAAGAAGCATACTTGAGGACCCTGGCCCAAGAGTAACTG
>M00285:128:000000000-BF978:1:1101:11282:4249_1:N:0:46
NNNNNNNNNNNNNNNNNNNNNNNNNNNNNNNNNNN
>M00285:128:000000000-BF978:1:1101:15634:4249_1:N:0:46
CTCTCAATATCCTATACACCTCTATCAAGTCCCCTCTCATCCTCCTCCTCTCCAACGAGAGGAGCCCTAGCACCTTAAGC
CTCTCCTCATATTCCATACCCTCTAATCCAGGCATCATCCTGGTAAATCGCCTCTGTACCCTCTCCAACGCCTCCCCATC
CTTCCTATAATGCAGCGACCAGCACTGAACAAAATACTTTAAGTGCGGTCTAACTAAAGTTCTGTAAAGCAGCATCATCA
CCTCTCTGCTCTTGAACTCAATCCCATGATTTATAAAAGCTAACATCCCATATGCCTTCT
>M00285:128:000000000-BF978:1:1101:9563:4250_1:N:0:46
TTGACTGTGTCACGTGGTAGCTAGTGGAACACCCCTTCGACCCTCAGCATCCAGATTTGCACTTTGAACTTTGGCTCAGG
GTTGATGAGCTGGAGTCTAAGCTTCAGACATTTGTGCATCAAGAAGAGAAAGTTACCTGGGCACTGTTCTCAGATGCAGT
TGCCCCTTTTGGGATGA
>M00285:128:000000000-BF978:1:1101:24624:4252_1:N:0:46
CAAGGACATAGAATTCCGGTGGAATTTTAAGGTCACTATCATATTTTACAGAAAGTGACCATTAAAATTCCATCATTGCC
AGTTCAAAGGACTGTTAATGTTGAAAAAGTCAGCAGTGGCTGTTTGTGAAACACAAGATATTTTAAAATTTCTACAAGTT
ACCTCTTTTCCCGGATCATCCATACTTTCTACGAACTCCAAGGAAT
>M00285:128:000000000-BF978:1:1101:15086:4252_1:N:0:46
AATCAATCAGTAAAGGGAAATACCATTAATGTTTCAGGTCAAAGACCCTTTGTCAGTAAAATATAGAGAGCTAAATAATA
AAATTAGAAATCAATGCAGGGACAGAGCAACCTAGGGTGTAAATATATAAATCCTTGAAGCTGGGGGGCAGATTAGGAAA
AGGGTACAAAAGCATGGAAGTGATGCTAAATGCTGCTTGGCACCTGAGGGTTTGAGTATTGTGTGCAAATATGAGAACAG
CACTTTGGGAAAGATGGCAAGGACTTGGAAAAACATTTATAAAAGATTTACTTGAATGAT
>M00285:128:000000000-BF978:1:1101:16925:4252_1:N:0:46
AACGTTGATTTTGCCAAATATTAAATCTGTTGCTATATCAGCGATTACCTTTTCAGGGGTAAGTGGTACATTTCAATAAC
CGTTACCAAATGATTCAGTAACATGAGATAAATACACTACAATTGCTATCCTGTAGATACTCCATTAGTTTTGAGTAGAA
AGTGGCAAATCAATGTATTTAGCTTATAAAACGCTGTTTTAGCCAAATTTGAAATTTGCGGCTATATCAGCGATTACCTT
TTCAGGGGTACGAGGTACAGTTCTATAACTATTACCTAACGACTGAGCACCATGCAATAC
>M00285:128:000000000-BF978:1:1101:18432:4252_1:N:0:46
CTGACCGTACAGGTCAATTCATTACACAGTGCAGTTACATTGAGTTAGTATAAAGTGCATTGATGTAGTACAGGTAAAAA
CAGTAACAAGGTGCAAGGTCACAACAAGGTAGACTGTGGGGTTATAGTCCATCTCATTGTATAAGGGAACTGTTCAATAG
TCTTACCACTGGGGTAGAGCTGTCT
>M00285:128:000000000-BF978:1:1101:20835:4256_1:N:0:46
TGTTTGGGGCATCGATTATGGGATGATCAGGATCATGATGGTCGGGCCTGGCCTTTGGTGGTACTGGTCATGATCTGCTG
GGGTGCAGAGGTGCAACCTGGTGAAGGTTGCGGGAGGCCAGGGGAAACTGCAGTGTCAGTCAGGCTCAGTAACTGGGGGA
GGCTCACAGAGGATTTAGATTTTGAACTTAAAGAGCACCCACGTGCAGCCAGTTCTAAGTGCCAGATTCCACTGACTGGG
ACCTGTGTTGCCGACATGGGCCTCATATCGCTGTGAGGAAGCAGAAATTATCTTCTGAA
>M00285:128:000000000-BF978:1:1101:21739:4256_1:N:0:46
CTACCAGATTGTTGTAAAATCCATTTAGGTGACTAATGACCTTTGACTCTAGACTGACCCACCTATGTGGCACTCTCCCT
AAAATGTCTCTTCAGTTAGGGATGGACAATCTTTGCTGACATTGCCAGTGACATCCACATCCCATAAAAAAAATTAAAAA
CATTGTATT
>M00285:128:000000000-BF978:1:1101:14480:4259_1:N:0:46
TTAAGGAATTTGCATCAATCAATAAGAAATATGACAACACAAAGACACATGAAAGCAGAAGTAGGTCATTTGATCTCTAA
AACCTGCTCCACAATTCAACAAGATCATTGCTGATCTTCTTCATCTTACACTATGTTCTTGCCCCCTCTCCCCATATCTC
CTGATTCCTTTAATATCCAGAAATATATAGATCTATTTTGTACACGGTCAATGAGTGAACCTCCACAGCCCTCCAGGTCG
AGGATTCCAAAGATTCACTAGCTTTTGGGTAACGACATTTCTCCTCCTTTGTGTCCTA
>M00285:128:000000000-BF978:1:1101:26268:4260_1:N:0:46
CTTTTCATGATGTGCTGAGCTGTGTCCACAACTCTTTGCAATTTCTTGCAGTCCTGGGCAGAGTAGTTGCCATACCAAGA
GGACAGGATGCTTTCTATGGTGCATCGATAAAATTTGGTGAGGATCAAAGGGAAAATGCCAAATTTCTTTAGCCTACTGA
AGAAGTAGAAATGTTGGAACACCTACATAAAATTACCACCTTATCATTCCTTTCAAAAAAAGAGGTGGGG
>M00285:128:000000000-BF978:1:1101:23916:4262_1:N:0:46
CACACAAATAAGCACATAAATTGCAAAGAATGGGAGGGCTGGTGAGAAGGTGCAGACAAAATTTGTCAACATTAAATACT
AGCTCTTATGGGATTGAAGAGAGAAAAAAAATAACTGAAATATACAAATGGATTCAAGAGGAGAAAAAAATATTTACCTG
AAATTGTTAAATTCAATATTAAGTCCAGAGGGCTATAAAATGCCCAGGTGAAAGATGTGGTATCGTTC
>M00285:128:000000000-BF978:1:1101:25996:4262_1:N:0:46
ATTAATTAATAAAAATATATTTCCCCATAATCAAAAACCCAACCCACCCGGAACATTCTCTCTTCTCTCCTCTTCCATCA
AGCAGAAGATACAGGAGCCTGAGGGCACGTACCACCAGGCTCAAGGACAGCTGTGATAAGACTATTGAACGGCTGCCTTA
TAAAATGAGATGGACTATGACCTCACAATCTATCTTGTTGTGATTTTGCACCTTACTGCACTGTACTTTCTTTGTAGCTG
TGACACTTTGTACTGTTAT
>M00285:128:000000000-BF978:1:1101:6286:4262_1:N:0:46
GACTTCAGTAGGGAGTGGATCTCCTGGTTCATCCATGGTTTCCAGTTTGGGAACACCCGTATTGTCTTCTTTGGTACACT
TGCTGATAAAGTCTGTGATTGTGGTGGCATAACTCATCTAGGCTGGCAGCTGAGTCTTTGAACATGGGGCAGTCCACTGA
CTCAAAGCAATC
>M00285:128:000000000-BF978:1:1101:8826:4262_1:N:0:46
TGATTTCCCCTGCTTTTTCACCACTCAGCTCTTTACTGCCTCCTAGCTCTCCCCAGGGTTTTCTATCACCATCTCTCCCA
CCCTCCTTTGTCATTAGGCTGGATGGCAAAATTGGTTAACACAGTGTGGTCTCTCTGAGCTAGGATGCCATTCAGACCAC
TGACAGGTGGAATCCCCTCTTTGGGCTGTGTAAATTGCCTTTGAAAAGTGGCAAACCAGCAAGTACCTGCACATATCAGG
GCTAATTAAACATCTCACTCAGATGCTAAAGGCAAGCAAATA
>M00285:128:000000000-BF978:1:1101:21395:4268_1:N:0:46
GCTGTGATACAAATATATAAAACATCAGTTAGACCACAGCAGCTATGTGCTGTTCTGCCAACTTTGGGAAGGATGTGATT
GCACTGGATGGAACACTTAAGCAGGAGACAAGACTGGAGAGGCTGTGTTTATTTTACTCGGTGCAGAAAAGGCTGAGGGG
GACCTGACTGAGGTATACAAAATTA
>M00285:128:000000000-BF978:1:1101:11381:4268_1:N:0:46
GTTGTAGCATATGTAAACAGCAGAACCATCGGGAGGAGTAAGGGTGAGATACTGCAGCATCAGTTTAGTGAGCAAGGTAG
CTATTTAAGTTTTAGGACCTGAAAGGTCATA
>M00285:128:000000000-BF978:1:1101:13200:4269_1:N:0:46
ATCTTACAGATTACTAAGAGTACTGTCAAACAACCGTCCTTGGTTAGCTGCACATGAGTTGGACCTCTTCCTGAAATGAA
GTGTGGTCTGCCTTATGTTGTCCCCCATCATATCTTGCTGCAAATACTGTACAGCTGTACAAACTTTCAAGAATGCTTAT
GATTCTCAGTCCATTCCTTCTTCCAAAACTTGGCTCAAGTTCTAACTTGCACAACCAAGAAGAGACCTGCTGAGTTGTTC
ATACAACACAAACTTCACGCTTGCCTGCCCTTGGTCAAACT
>M00285:128:000000000-BF978:1:1101:8853:4270_1:N:0:46
ATGCAGCACACTGGTACAAGACTGGAGTCAGGATACTTCCTCAGGACCAAGCACAGGCAGCAACTGGAAGGAATTTTGCC
TCAGAGATCTGAGTAGTAATCCCAACACAAACTGAATCTTCAAGCAGGACTAGAGAACACAGGACTACTCTAGAGTAGAC
CACACTAAGCAACTAAGAACCAAAGGTTGACCAATCCTCTGGCAACTA
>M00285:128:000000000-BF978:1:1101:9028:4272_1:N:0:46
CCCCATATCTCCATGGGTTTCCTCCAGGTGCTTCGGTTTCCTCCCACATTCCAAAGATATACGAATTAGGAAGTTGTGGG
CATGCTATGTTGGCACTGGAAGCGTGGTGACACATGTGGGCTGCCTTCAGAACATCTGACGCAAAAGATGTATTTCACTG
TGTTTCGATGTACATGTAACTAACAAAGATATCTTATCTCTTATCTTATCTCGCTCTGTATTCACTAAGGAGAAGGACAT
TGTAGATGGGCAGTTCCAGGCAAGGGGTGGTGAAGTTCTGGAATATGTGATCATTATG
>M00285:128:000000000-BF978:1:1101:20931:4273_1:N:0:46
AAAAAAAAAATTAAAAAATCATAATAATAAAGAGTAAATTAAACCAAAAATGAATTAAAAAAAGGAAAAAAAAAACAAAA
CAAGGAGAAAAAAAAAACTGGGCTAAAATTCAATAGAAATAAAACAATATAATGTCGTCAGCTCCGTTTCTCTAAATTTA
AAAAAAAAGTTATAAAAGGGGAAACTACATCGTATGAAAGTATTGAATAAATG
>M00285:128:000000000-BF978:1:1101:7266:4273_1:N:0:46
TACGTAACTCTCAAGAGCATTGTCTGATCCTTGCTTTCTAATGTAAGCTTCTTTCTTTCTCTTGACAAGATATTCTACAT
CTCTTGTCAACCATTGTTCTCTCACTCTACTGTCCTTACCCTGCCTCAATGGGACAAACCTATGCAGAGC
>M00285:128:000000000-BF978:1:1101:10934:4276_1:N:0:46
GCCACCCTGTGCTTGACTCTGACTTTTGTTATAGGAGGAAGTGAAGTTCATCTGGTTTGTAAGCATTTGTATTTCTTGAG
TACTTTTCATTAAGTCCAGTGTTGGAGTGAAATAGAAACAGCAAATGCTGAAAGTACTTGGGGAGCATTGCTGAAGAAAG
AGTTTCCCCACTGTGTTTCTCTCTCCACAGATGCTGCCTAAGTAATTCCAACATTTTCTGCTTTTATTTTAGATTTCCAG
TATCTGCAGTTTTTTTTAATTGGTATTGGTTTATCATTGTCACTTGAACTGAGGTACAGT
>M00285:128:000000000-BF978:1:1101:12700:4277_1:N:0:46
TTTATATCATTGTGCTGCGTCGTTTGGTAACAGTTCTTTAGCTGTACCACATACTTCTGAAAAGGTAATCTCTGATATAT
CACCAGTTTTCTACTTTGGCGAAAACAGCGTTTTATAAGCTAAAACCATTGATTTACAACTTTCTACGCACAACACATGG
AGTATCTACAGGACAACAATTGTAGCGTATGCATTTCATGCTGCTGAGTCGTTTGGAAACAGTTATTTCACGGTACCTAT
TACCCCTGAAAAGTTAATCGATCTTATAGCAACAGATTTCTTATTTGGCTAAAACACCGT
>M00285:128:000000000-BF978:1:1101:7547:4277_1:N:0:46
CCGCCACCAGTTCGTTCACTTTAAATCTATTTATTGAACCTGCTGAATTGAATTTAATTTTTGCGGTCTGAATTTTTTTT
TTCGTGTGTGTCAGTGTGTCTCTGCTGGTTGTTATTTAAAGTGACGTGCACCTGTGGAGGACGGTATCTCGCTCCTGTGC
AGACTGTGTGTGTGTGTGTGTAGATGGGACAATAAGAAGATGCTGTTTTTGATTC
>M00285:128:000000000-BF978:1:1101:19620:4277_1:N:0:46
TTAGCCAGGGCAGAATATAAGAGTGAAGAGGTTATGGCATAATTATATGAAATCTTGGTTTGATCACAGTTTAGTCACCA
CATTAGATGATTTGTGGAGTTGATTATAATGTGCAGAGTCTGAAGCTCCAGGGTGATGTCAATGTGTTGGAGAAATGGGC
TGTGAAATAGAAGATGAAATTTAATTCAGATACTGTAAATGTGAGATGATGTATTTTGGGAATACTAATGAGGCCAGGGC
ACACAGAATGAATTGTAGAGTCTCTGGAAGTACTGAGGAACCTTGGAGTACAAGTAGAT
>M00285:128:000000000-BF978:1:1101:17234:4278_1:N:0:46
AAGGGTTTTGGGGTGATTAGGCTAAGGGTTTTGGGGTGTATAGGTTTATTTTTCTTACCGTCTGTCCTGGGGTTCGATCC
GTTCGCGTTCTCCGCTTGCCTGTGGAAAGCACTCTTCCCTCTTCCCAACGTTTCTCTCTCACTTGAGCTTCTTCAGGGGA
ATAAAGTCTAACAGGTTATTCTTCCAAGGGTGGGCTGCTGGGCCCCTCGTTCTGGGAAATGCTACCTGGATCCTAACTGG
ATGAGTCTTTTTCTGAAAACCCACCTCAGGTTTGTCCGGTTTGCTCTGCTCTTCCAGGGG
>M00285:128:000000000-BF978:1:1101:23628:4278_1:N:0:46
CTTTGCCTCTTTTTGCCATCTTCAATAACCTTTAATCGTTCAATGTCTATCCACAACCACCAGTATTTCTCACCAGCTGT
TCCCAGAATAAACTTCCTGAATTTTCCAATACCCTTTCTGTTCTTGAAATTATAGTTATGAGCTGGTTTTGTGTAGCAGA
ACTCTCTGATGTCATCTTCACTCGAAGAATCAGATTCTGTACTTTCCTCAATCAAGTTGTCTGCAAAACCTTGACCTTTT
TCATTATCTTTCACTGTCAACAAGCTCTCTACATTTACTTGAGAAGATTTTGAAATAAT
>M00285:128:000000000-BF978:1:1101:5070:4279_1:N:0:46
TGGGAGGAAACCGGAGCACCCAGAGGAAACCCACGCAGACATGGAGAATGTACAAACTCCTTGCAGACAGCAGCGGGAAT
TGAACCCAGGTCTCTGGTGCAATAATATCGCTATACTAACTGCTACCTATGACTGTGTGGGTTTCCTCTGGGTGCTCCAG
TTTCCTCCCACATCCCAAAGCTGTGCAGGTTGTTTGGTTAATTGGCCACTGTAAATTGCCCCTAGTGTGTAAATGGTAAA
ATCTGGGGGGTAGTTGATGGGAAAATAAAATTTAATGTAGGATTAGTGTAAATGTGTGGT
>M00285:128:000000000-BF978:1:1101:6334:4279_1:N:0:46
ACTCCAGCTGTGGCCTAACCAAAGTTTTATAAAGTTGTACCATGACCTTCATGCCTTTGTATGTTCAGGGTAACAAAAGC
CAGCATCTTGTATGCTGCCTTCACAATGTTGTCTACCTGTGCTGCCACCTTCGGGGATCTGTGGACTTTTACACCAAGGT
CCCTTTGTTCTGCAATGCTCACAAGGGCCACTGTCATTCATGTGGCATGTCCTAGCCTATTTAGATCTTCCAAAAGCATC
ATCTTGCACTTCCTGGGATTAAATTCCACCTGCCATTGCTTCTCC
>M00285:128:000000000-BF978:1:1101:5489:4280_1:N:0:46
GAAGGCGAATTATTTTCTGAATGGTGTGGAGCTTGGCAAGGAGGAAAAACAAAGGGATTTAGGAGTATGTGTGCATCATT
CACTGAAAGTGAATGAGCAAGTACAGCAGGCAGTAGCAAAGGCAAATGGAATGTTGGCCTGTATTACAAGGGGAATTGAG
TACAAAAGCAAAGAGATTCTTCTGCATTTGTACAGGGCCCTG
>M00285:128:000000000-BF978:1:1101:12069:4280_1:N:0:46
CAAAATACACAGTGAAATACATGTTTTGGGGGGTAGCCCGCAAGGGTCGCCACACTTCCGGCGCCTACATGGCATGCCCA
TAACTTCCTAACCTGTACGTCTTTGGAATGTGGGAGGAAACCGCAGCACCTGGAGGAAACCCACACAGAGAATGTACAAA
CTCCTTACAGACAGTGGCTGGATTTCTAGCACTGTAAATCATTGTGCTAACCACTAAGCTACCATGCCGTCCCTGACTGT
AAAATCTTATTGTAGCCTAGTTGTTATAAAAGAAATTGACAGATTTATGCTTAAACT
>M00285:128:000000000-BF978:1:1101:11655:4281_1:N:0:46
AGTGGATCTTGGCATCTGCTGGAGATTCCTTCAGAAGCCAATCTTCAGCCAATTCAATCCACTCCACATGATTTCAAGAA
AGGGCCAAGAGAAATGGTTACATCAAACGCTGTGGACTGGATGATTTCCTGACTGTAGTACTTAAGACCTGCATCCTACA
TTAGGAACTAGTGATCATAATACGATTGAGTTCAGAATGAAATTTGAAAAGGAGAAGCTGATGACTGGGGTGTCGACATT
TCAGTGGAACAAGGGGAATTACAGAAGGATGAGAGAAGAGTTGGCCCAGATTGATTGGA
>M00285:128:000000000-BF978:1:1101:11799:4281_1:N:0:46
AGGATTTTTTGAAACAGTATTGAGATAATCCTATTAGGCAAGCAGCATACTGGACCCTGTACTGGGAAATGAGCCTAGCC
AGGTGATCAGAGCTTCAATGGGAGAACATTTTAGGTACAGTGATCATAACTCTGTTAGTTTTAAGATTTATCTTAACACA
TGAGGTGGGTTTGATGTCACTGGACCTGTTCTTGATGGAGTTCAGGAGGCTGAGGG
>M00285:128:000000000-BF978:1:1101:13034:4283_1:N:0:46
TCAGTACTTTATTCATTGGAGCATAGGAGAATGAGGGGTGATCTTATACAGATGTATAAAACTATAAAGGGCATAGATAG
GGTGATACACACCATTTTTTTCCCAGGGTTAAGGAATCAAGAACTAAAGGATATAGGTTTATGGTGAGAGGGGAGAGATT
TAATAGGAACCTGAGGGGCAAATTTTTCACTGAGGGTGTCAGTATACAGAATGACCTGCCAGAGAAAGTAGTTGAGGCAA
GTACATTAACAACATTTAAAAGATACTTGGACAGGTACATGGATAGGAAAGGTTTAGAGC
>M00285:128:000000000-BF978:1:1101:25782:4285_1:N:0:46
AGTATCACCAGCTTAACCATGCTGTATGCAAACTAATTGCTATATTTTCCTACATTGGAATGTTGCACGAATATCAAAAC
TACTTTTGAAATGTGAAGTGTTCCATTACATCCAATGACAGCATACAAAATAATGTCTTCCCTTTTACTAAAAGTACAAG
ATTGCAGTATATTCTATGCATATTTAATATTATAATTTTGCAGATGGCAACAATGCAGTTAACTTCTCTAAAAAAAAATG
CAAGTAATATAAAGTTTTGGAAGGTGCTCCATAATGTCCTTTCTTTCTATAATTATTATT
>M00285:128:000000000-BF978:1:1101:23673:4285_1:N:0:46
ATAATTGCAAACTCAAGTGTAATGCAGTTATATAAAATATTACATTTGATTTTTGTTTAGGTTTCTTTGCAAAACACAAA
CAACACTATTTATAGTTTGAAGGAATTAGAAATCTCACTATCTTTCAGTTCTCGTGTTCTGCAGCTGGGGGTTTGGAGCA
GGGAAGGGTGAGGCCCAGAGGAGGGCAGCCAAAGACCAACTGGCTCCAAGGTCACCCTGAACTGGTTCCTATAGTGCACG
CCAGATTAATGTGTAAGGACAGACTATTGTCCTCATGCCATAAGTGGTCACCATCTCTTT
>M00285:128:000000000-BF978:1:1101:15728:4286_1:N:0:46
CTCTGCACAGACGGTTCTGTCACTGCTTAGAGTGATGTTTGGAAATTTCATTCATTAGTACGATATACAGTGGTATTGGA
AATGCTGTATAATTATATTTTCACTGCAATCAAATGCTCTTCAGTCCATTACTATAGGAACCTATTCTGGGCTTTGGTCA
TGATTTAATGGTGCCATTAAACTGATCATTCAGAACATTTCTAATATAAGGCTTCTTTTGTAGGCAATTTGGGGAAAGCA
CAAGCTTCAACTCAAACCCATGGAACAAATTATCCCTGAAATGTTAATTCTAAAGTAGC
>M00285:128:000000000-BF978:1:1101:25373:4288_1:N:0:46
AACATTCAGAATACAATTTCAAAATTTTCTTTGTAAATATAAAGGAGAGATTTTTACAGAAGATTAAATACTGCTGTCAG
AATATTGCTCTTGTCAATTGTGGCTTAGATGGTTGCATTCTGAGTCAGAAGATTGTGAATTCAAATCCAGTACTTGGGAC
CAAAATCTAGAAATTCATGCTGACACTCCAGAGTGTTAACGATGAAGTGGTGCACTGTCAAAGGTACTGAACTTTGGATG
ATATTAAACTGAAGCTCTGTCTGCTCTCTCAGGTAGTTGTAAAAGCACAATTTTGATG
>M00285:128:000000000-BF978:1:1101:22475:4292_1:N:0:46
GGCTCCATTTCCAACAGCAGTGAGTCGAAGTACAGGAAGGAGATAGAGAGCTTTGTGGAATGGTGTCATGATAACAAGCT
TTCCCTCAATGTCAACAAAACAGAAGGGCTGGTCACTGACTACAGGAAAGGTGGCAGTGCAC
>M00285:128:000000000-BF978:1:1101:24038:4293_1:N:0:46
ATGTTACATGAAAGATGTGATTGCTTTGGAGAGGCTGCAGAGAGGTTTATGAAACTGTTGCCAGGACTAGAAATCTGTAG
CTATGAGGAAGGCTGCAGCTGCTCCTGCAGAAAGTTAATTCTCATGGCAATTATACCCTGGGTATGTCTGCCCATGACAA
TAAACCTGAAGACCGGATAAGTCTGAGTTGTTTTCGTTGGAATAAATGTAGCTTGGATAAACTTAAATGAGCTGTATGAA
ATTATGAGGGGCATGCAGCAAATAAGGATTTTAACTTATCAGAAGCCAGGGGGCAT
>M00285:128:000000000-BF978:1:1101:26224:4296_1:N:0:46
GCACTTACCTTACATAGACTGACACCATGTTATCTTTTGTGTTTATCTTTTCCAGTTCTCCAACCACTTTCCCAACCTTT
TATGTAGATAGCCTTTCAGATTTTCCTTTACAAATATTTTGGGGTTGTAATCCCAACAAGTGCTTAGCATATTCTTCATG
TTATTTTTGGAAATAGACTTCTTGTACAATAAGTTGGACCCTTGACCTCATAATCTACTTCGTCATGGCTTTGCACCTTA
TTGTCTGCCTGCATTGCACTTTCTCTGCAACTGCAATATTATATTCTGCATTGCTTTTCC
>M00285:128:000000000-BF978:1:1101:22556:4296_1:N:0:46
CACAAAAGAAGCGTGAGATCCTGCAGAAAGAGCTGGCAGCCTCGGGTCTCCGTCGGGGGGGAGAATTAGACGGTGTGGTG
ATGGGAATTATTGGTCACTTATCTGCCTCCAACCTTATTTTCTGATTTCACTCCCCTCCTATTTTAAATTTGATTCCTGA
CACCCTTTGAGCTGAATCAGTGTTCTTTAATGCCTCTGCATTCACCACCTGTAACCCCCGG
>M00285:128:000000000-BF978:1:1101:21962:4298_1:N:0:46
GGGCTGATGCGGTACATTTGAAATAAAAGCAAACTTCAGTAGGATTTTTTTTTCGGTTAAAGCTTGAAGCCAAAACCAAC
ACACTTCACTGCACCCTAACAGCACGAAGATAATTGCTGGAAAATTAGATCATTAATTAAACTATACTGCACTGTAAGAG
TTCCACTTTGCGCTAATGTGACATTTATTTCCC
>M00285:128:000000000-BF978:1:1101:11240:4298_1:N:0:46
TGCAATATAATGTAGGGGGAAGTAGTAAACAGAACAAGCCATTCAGCCACTCAAAAGCCTGCTCTGCTATGCAATTGGAT
CACAGCTGATCCAAACTCTCAACTCCATTAACCTATTTGTTTTGTACCTTTTAACATTCAAATAAAAAACTCTGGAAAAT
T
>M00285:128:000000000-BF978:1:1101:21091:4299_1:N:0:46
GATCTACACTCTTTCCCTACACGACGCCCTTCCGACCTGGTTTCCCCGCTTGCCCTCCTCGACTCCATTCCAACACGCTT
ACCACCCTTCCCCTCCTCCCCCCCTTACCAACAACAATTTCTTACTCACATCGCACCATGTATTGAAAACCAAAACGCAC
CTTATACACTTCAAAATCAAAAGATAGAAGCAACGACAGGCAGTGGCCAAAGTGAAAGCCAAAATCAAGATGCTACGAAA
AGTCGGGACGAAACAAGAAAATGAACAGTGTAACCACGAGCATTGCTGGCAAAACAC
>M00285:128:000000000-BF978:1:1101:24402:4299_1:N:0:46
ACCAGACTCGGAATTCTGCCGACTAAGAACTATTCTTTTGTTGTTGCTGCCAGGTCGAAGGTACTGATCTCGTTCGTTAT
GAATTAAAAATTGACAGTCGCTGTTCATTACTTTCATTATCATCCCACAACACTCATTGGGAGATAACCCTTCTGTAGAA
AGATAGGAGATGATTGTTTACGATAAGTTTCGATATTTGGGAGGCAC
>M00285:128:000000000-BF978:1:1101:22062:4301_1:N:0:46
GTAGTTTGTCCCTGCAATGCACTGCTAGGGAGATGGTAGAAGCAGATACAATAGCAACATTTAAGAGCCATTTGGTCATG
CAGATGAACAGGCAGGGAATGGAGGGCTGCAGACCACATGCACTTCATGATCAGCACAGATATCGTCAGCTGAAAGGCCT
ATTCCTGTGCTATACTGTTCCGTGTTCTATGCTCTCTGAGAAGAAGAGTGAACTGTGATCTACTTCCCAAAGAAACTGGA
ATTCTGACCCCACAAACAATTAAACACAAAAATTGTAGACTATTTGGATTGCT
>M00285:128:000000000-BF978:1:1101:26288:4301_1:N:0:46
TGGAAAGGAGGGTATAGTAGCTTTTAAAAACTTTCAGTTGTGGGCATGCTGTGTTGGTGCTGGAAATGTGGCGACACTTG
CGGGCTGCCCCCAGAACACACTACACAAAAGGTTCATTTCACTGTGTGTTTCAATGTGCA
>M00285:128:000000000-BF978:1:1101:11962:4301_1:N:0:46
GCTCCTAGCTGCTTAGAATGGTCTGCTCTAGAGCAGTCCTGTGTTCTCTATTCCTGCTTGAAGGTTCAGTTTGTGTTGGG
ATTACTACTTGGATCTCTGAGGCAAGATTTCCTTCCAGTTGCTGCTGGTGTTTGGTCCTGAGGAAGTATCCTGACTCCAG
TCTTGTACCAGTGAGCTTCATCTGGGTTC
>M00285:128:000000000-BF978:1:1101:23624:4304_1:N:0:46
GGGAATTTTTTTCCAATTGACCCCAAAACATTTTGATCCAGTGTTCTGTCCTCCTGAAGGCACTGTCTTCCACTGAGGCA
AATTTCTACAGAAACAGACTCCCATTGGGGTGTAATATTAAAGAATTATTACAGCACAGCGGGAGGTTATTTTGCCCATT
GAGTCTGTGCTGGATCCTGGTAAAACAATCTGTTTTTTACTTCTCTGGACTGCAAACTATTTTCCCTTG
>M00285:128:000000000-BF978:1:1101:16919:4306_1:N:0:46
CAGGGGAGTGAAATACCGTACTCCACAGATCAAGGTGCTGGTCACATTAAAAACAATGAGAGACGCAAAGACAGAAAGAC
ATTAACGACATTAGAACCACAAAAATTAAAAGAGACTCGAATAAAAAATTCTTAGCATGAACATACTGATGCAGCACTCA
TTGGACATTTAAAGTGCTGGTGCATTTCTGTAC
>M00285:128:000000000-BF978:1:1101:8108:4307_1:N:0:46
AGCTGTGGGACATCAGCTCTGACACTTGGGGAAGTAGACTAATGCTCATTCATTCCGAGCTTGTAGGTCAGCAAAGCCTC
ATTCACAAATAACATCAAATACCCTGTATTTAGCACATCTCAAAATGGAACAAGATATGACATAATCTGTTGGA
>M00285:128:000000000-BF978:1:1101:20924:4307_1:N:0:46
AGTCCTTTTGGCATCAGCACTTCATAATCTCTCACACTTTATATCATAAAATACTTGGCATGTTTTTCTCTCATGCTTTA
TATAGTAAAATACGGCATGTTATTCATCTAAAGTGAATAATGTCAAATATTTCCACGTTGTACTTCATCTGCCATGTTGT
TGTCCACT
>M00285:128:000000000-BF978:1:1101:9153:4307_1:N:0:46
ACTTCAAAAGGTAGGACCATCAGGGAAAGGAAAATAAGAAACATTCCGGGTTAACGTTGGTAAAATATGTTCATAAACTA
ATATATGTGCATTTTATGAACATATTTGATGATCTGGCATTTAGTTATTGTCCACTTCCACCTCAGTACACCTCCCTCCC
CACAGGCCGCTGTCTAAAATTCCCTGAGCGGCACGTCCTGGAGCGCACAATGTCACTGAGCGGAAACATTTGTGGATTCT
GTGCAGAGCAATTACTGCGCTGCTTAAACCAGCTGCTCAGCACGAGAAAGTCAGCGATGG
>M00285:128:000000000-BF978:1:1101:15664:4307_1:N:0:46
CCTGCCACTGTCAAAGGTTTAAGCACATGTCCAGCTCAGTTTCTCTATCATAGAACATAGATACCTACAGCACAATTCAG
GCCCTTCAGCCCTCAAGGCTGTGCCGAACATGTCCCTACACTATTAGGCTTACCCATAGCCTTCTATCTTACTTACCTCC
ATGTACCTATCCAACAGTCTCTTGAAAGACCCTATCGTATCTGCCTTCACCACCATTTCCGGCAACCTATTCCACACACT
CACCACTCTCTGAGTAAAAAAAACTTACCCCTAACATCTCCCCTATATCTTCCCACCAGC
>M00285:128:000000000-BF978:1:1101:12675:4310_1:N:0:46
AGGAACGTGTCAATTGACAGGTTTGTTCCAATTGTATTGGGTGGCACAGTTGTGTAACAGGTAGTGTTGTTGCCTCACAG
TTCCGGTGACCCTGGTTTGAACCTGACCTCCAGTGCTACCTGTGTGGAGTTTGCATGTTCTCCCTGCACTTAATGATTAC
TCCCAGCCCCCACCTGTTCCTCAGGTGATGTGCTAGTTGGTAGGTCAATTGGCCATTCCAATTTAGGGTAGGAGAATTGG
GTGGGAGGGTGTGGGGGAGAGAGTTGGTGGGCATGTGAGAGAGAGGAAGTTTCCTGGA
>M00285:128:000000000-BF978:1:1101:20234:4311_1:N:0:46
GCTTAGAAAACGCTGTTTTACCCTAGTGAGAAATCTGGAGATGTATCAAGATTACCTTTTCAGGGGGAAGAGGTAAATGT
TACCAAACCACTCAGCAGCATGAAATACATACAGTACTACTGCTTTCCTGTTGGTAATCCATGAGTTTTGTGAAGAAACT
GGCAAATGAATGGTTTTAGCCTATACAACGCTGTTTTAGCCTAATGAGAAATCTAGTGATATTTCAGATTACCTTTTCAG
GGGTAAGTGGTACAGTTAAATAATTGTTACCAAACGGCTCAGCAGCATGAAATACATAC
>M00285:128:000000000-BF978:1:1101:7390:4312_1:N:0:46
TGTCCTTAGCCAGTCTGGCCTGTATGTGACTCCAAAGCGATGTGATTACCTCTCAACTTCCTCTGCCACTGATGAGACAT
TGAGGGATAGGTAACAAATCCCAGCGATATTCATATCCTGGCAACAAATAATAGATTCACAGAGTTATATCGTGTGGAAA
CAGGCCCTTTAGCCCAATTCATCCATGCTAACCAAGACACCTATCTACACTAATCCATTTGCCTACACATGGCCCATGTG
CCTCTAAACCTTTCCTATACATGTACCTGTCCAAATGTATTTTTTATAACGTTGTAATTG
>M00285:128:000000000-BF978:1:1101:23630:4318_1:N:0:46
CACAAAGCCCTCTCTCCACCCCCCACCCCCCCCCCCCCCCCACCCCCCCCCACCCCATCCCCCCCCCACCCACCCAACAC
CCCTCCCACAAACGAGACCGCACCGAGGGGAACAAAAGCAAAGCAGCACACGCGCGCGCCCCCCGCCGCCTCCTGCCGCC
CCGCCTGTGCGCGAGACAGCGACGCGGACCACTCCCGCCCCCCAAAACACGCCACCCCGCTCCCGCTGTACACCGACACA
ACCAATAGCACAATGACAATCAGACGAAAACTACATACCACACACATACCAATAGTCACC
>M00285:128:000000000-BF978:1:1101:18010:4318_1:N:0:46
CTTCCGAATTTTCTTAGAGCGACACTTCCATGCTTGATGTTCAGTGTGGTTAAAAGGTATTGCTACCAATGGAATCCCCT
GAGCACTATAAGTTGGTATGTGTTAACAGGTCTAACAGCAAGACACATTCTTGGATA
>M00285:128:000000000-BF978:1:1101:11104:4321_1:N:0:46
NNNNNNNNNNNNNNNNNNNNNNNNNNNNNNNNNNN
>M00285:128:000000000-BF978:1:1101:21444:4327_1:N:0:46
TGGGCTTTCCATCTCTGATCATTACTCAGGAAGTCCTCATGGAAATGCAATGTGTGCATCTTAAAAGAGAACCAGTCTAT
ATGACAGAGCTGCTTGGTTATTTCTTAGTCTGCACATGGTGAATGTTCAGTTGAACAAGATATCAAGAAGACATCTACAC
CTTCAATTGCCAAGAGTTGGAAAAGGTTAGGGGGTTGAATTACCAAACATAACTTGAAAACAATATTTTCTGGTTCTTCC
TAATAAGATCAAGTAGCAGCTTTTTAAATCATAGCAGCAGCAGCAGATCCTGAAGGCTG
>M00285:128:000000000-BF978:1:1101:20866:4329_1:N:0:46
AGATCCCAACATCAAACAGCCGCACTCTATACCATTTTCCAGAGTCCTCTCCGGCTTTCTGTCAATCCTCCTCATTAATC
TATGACCTCCCATCCACATTACTCTACCCCTCTCTGCTCAGTCATTCTACACCAATGTCTCCAACACACACAGTGCCTGA
GTCCTCAGAGAGCACCAATGCCAACCCTAAACCACGACCTTGTTCTTCATTCCACAGTAGAAAACTACCCACAAAATTCC
CTGGTGCCCAAATC
>M00285:128:000000000-BF978:1:1101:19843:4332_1:N:0:46
GGCTGCGGGGTTCGAACCCGCCTCCCCCAGAGGGTGGGAGGGCGCTGGTCCGCTGGGGTAGGGCGGTCGACGCTGCCCAC
TTCTGCTTGCCCCCAGGCTAACCCACACACCCCCCCCTCTCCCCCCCCACCACCCCCTTACCCTCGTGGACCTTCGCCTC
GTCCTGGCGGAGAGCCGCGGGGGCGAAGTTGCCGTCCCGAGCCGGGATACCCCCGGATAGGATGCTCTCTGCGGGGGGGG
GTGGGGGGGGGGGGGGCGCACGGTCGCGAAGGCCCGGGAGCAGAACGGCGGGACGCCCAC
>M00285:128:000000000-BF978:1:1101:13139:4337_1:N:0:46
GCCATGGGTGGGGCAGGAGGTGCTTAACAGGGCAGGCTTGTGGGTGGTATGGGAGGTGATGCACTCCTCCCGCCACATGT
GCTGGGCCTCTGTGCTCCCTCCAAAGGAACTCGAGGTTCTCTGTGATTCCCTTAAGTTGGTGGAATTGTTACACATTTCA
CAGTTCTGGTCTCCACACAACAGGAGAGATGTGGAGGCTTTGGAGAGAGTGTACAAGAGGTTCACCAGGA
>M00285:128:000000000-BF978:1:1101:8211:4338_1:N:0:46
CTTGTTTGGTGTCAATCCCAATGTTCTTTACAGAGCACAAGTTCTTTGTATCTTAGAGAGTAATCTGGCCATCATTTCCA
GTGGCTGAGCTAAGTTTCAAAAGTCAATGTCCCATATAGGAAAAGAAGCAAAATGCTTGATATAACTTACCTCCTTCGAA
AAGTTT
>M00285:128:000000000-BF978:1:1101:25079:4338_1:N:0:46
GTCTTCCAAAGTGGATACTGATCCATTTGCAGCTATAAACTCAATTCCTAAAAACTCTCTACAAATATCAGCATACAAAT
TCACAACACATTTCCACATTAAGCCCTGTTGCAGGAATGTTACTTGCTTAGAGGCAAAGCAATGCAGAAATATTCCTACA
AACAGAAAAAAAATGTGCTAATACATCAACAATTCTAAAATTAGAAAGACATTTGATATCTCAAACTCATCTCCACTTGT
GGATCCACTGGGCCCACGCCCTCC
>M00285:128:000000000-BF978:1:1101:12692:4339_1:N:0:46
CAGATTTTCCAGATTATTGGATGTTACTCCGACACACTTTAATTGTTAGATGCTACAGAGTTGTATAAGTGAGCCTGGTC
ATTTTAAAGGGAGTGCAGGAATTGCGGCCCTGGTGTGTCACAGGGAGCA
>M00285:128:000000000-BF978:1:1101:10341:4339_1:N:0:46
TTACAGAAGGTAGACGTAGAGGGAATGTAAAACTGAATAAGTGACACTACTGAGCTTTGAGATGCAGAAGAGCCCACCTT
ATCCCAACATGTCATCCAGCAGTGTATTTACTTGGAGTTCTGGCTTGATTGGATTCTTCCTAGCCTGAGGACGTTGAGGT
TTCTGGTTGTAATCCTGACAGCTGCTCCTTCTGAATGACCTCATTAAGCTTCTGCATTTGATGGTCAACCAAGAACCTCT
CATAGCAAAGAGAGAATGGTAAAAGGTCTAGAGAAGGTGTAAAGGACAATA
>M00285:128:000000000-BF978:1:1101:21430:4340_1:N:0:46
CAAAGTGGTCATAATGTTGCTGTACTCATTGGTGTGCAGGTTGATTGTGCCGGTTGGTGCAAGAACTGAATGGTTGAAGG
GAAGTAGCTGTTCCTGAACCCACTGGTGTGGGGCTTCAGGCTTCTGTATCTCCTGCCCGATGGTAGCTGTGAGAAGATGG
CCCGGCCCGGATGTTGGGGATCTCTGATGATGGATGTTGCCTTCTTGAGACAGCGCCTCCTGTAAATCCTGCCGATGGTG
GGGACAGATGTGCCTGTGACGTATTGGGCTGAGTCCACTGCTCTTTGTAGATTATTC
>M00285:128:000000000-BF978:1:1101:7460:4340_1:N:0:46
CATCAAACTGGGAAGAATAAGTTAAACTGAAGCACCAACTTTTGCCCTATAGGCAGTTAAATGTTTGACATCAAACAACC
TTCATATAAAAAAATTCTTAGTATAGTCCTGAGATTCCATGATGTGGAACTTGCTCCATGTATAATGTAGAAGTGGTTGT
GTACCATATAAAAGGAACACGAGTGCATTCACAAAGCAGCTGTTTGAAAGTGAATAACGTTCCATTGTTGGACCTTTCTC
AAATATTTACCCTACTTCAGCAATTTGAGAAGGTAGATGCATCTATCTAGATTTCTGTA
>M00285:128:000000000-BF978:1:1101:14199:4341_1:N:0:46
CCTAACCCTAACCCTAACCCTAACCCTAACCCTAACCCTAACCCTAACCCTAACCCTAACCCTAACCCTAACCCTAACCC
GAACCAGAACCCGTACGAACACCAGAACCCCCACCCAAACCCGAACCCCAACCCCAACCCGAAACAAAACACTAACCCCA
ACACTAACTCTAACCACTACCCTAAACCAAACACTAACGCTAACCCCAACAATCAACTCAACCCACACACAAAACCTAAC
ATTCAGACGACAACTACCCAAAACTCCAACCGTACCCCAACCTCTAATCATAGCATTCA
>M00285:128:000000000-BF978:1:1101:14865:4343_1:N:0:46
GATCTTCTCTTCACAAAGCCATGCTGACTGTCCCTAATCAGTCCATGTCTCTCCAAGTGCTCATAGATCCTATCCCTCAA
AATCCTTTCCAACAGCTTACCTACCACAGACGTGAGACTCACCGGTCTGTAATTTCCCGGACTATCTCTACTGCCCTTC
>M00285:128:000000000-BF978:1:1101:19830:4345_1:N:0:46
CCCTGAAAGTGGTGTCGCGGGTGGATAGGGTGCTGAGGTAGACTTTGGCATACTTGCCTTCAGTCAGGGCATTGAGCATA
GAAGTTGAGATATAGTGTTGCAGTTGTACAAGATGTTGGTGAGGCTGCATTTGGAATGTTGTGTTCAGTTTTGATCACCC
TGCTACAGGAAAGATGCCATT
>M00285:128:000000000-BF978:1:1101:8448:4345_1:N:0:46
CAGGTAAATGGCAAAATAATACCTTGGCTACAAAATGGTCCTTGCATCTTGTCATAATGTATGTTTCATAAAGGTCACTT
ATCATTCTTCTAAACTAATGAATATTCTTCTTAGTCTGTCCCCCACAGCCAAGGATGACTCCGGTTTTGTTGGTTCTCAG
GTGGCTGATGAGGCCACTGTGGGAACTACATACTCTTCCATATATAGGGTGGTGAATGACAGGGCAAGTGGGGGGG
>M00285:128:000000000-BF978:1:1101:11241:4346_1:N:0:46
ACATGGCATCTACACTATTCACCAGTGAAATGGGCAAGTAACACACACTATCTATCCCAATTTCATGTCATTAATCTTCT
ACATATGCAAATGGAGATCTTAGATTTATTTTATTATCACCAAGGTCTGAACTTAATGCAATTTGCACATTAAAGAGACC
CTTGGAAAGTGCCAGCAGAAATGTGCATTTTGTAAGATACAACTTGAATATGGAGTTGGGAGGTGCAGGAATACTTCAAT
GTAGTCATACCAATCTGCTCTCTTGCTCCTCCAGGTTTTCCCCTTCCCATTT
>M00285:128:000000000-BF978:1:1101:10615:4346_1:N:0:46
TTCAGGCTTTTATATCTTCTGCCCAATGGGAGAGGGGAGAAGAGAGAATATCCAGGATGGGTGGGGGCTGCTTCACCAAG
GCCGTACGAAGTGTAGACAGAGTCCATGGAGGGGAGGCTGGTTTCCATGATGTGCTGAGCTGTGTCCGCAACTCTCTGCA
GTTTCTTGCAGTCATGAGCAGAGCAGCTGCCACACCAAGCCGTGATGCACCTGGACAGGACGCT
>M00285:128:000000000-BF978:1:1101:13027:4346_1:N:0:46
AACATTTTTTGTAAGTGTATTTTAATTAAGGATGTGAGCAATGCATATCCCAGGCATTTAATGAGATTGTACCCAATGAC
CACATGTAGTTTTTGGAGATTCAATGAGTTAACTGCACAATGTTCCACCATGATGGGAGTGGTTTGTAACTGGAGCAACA
GAGGTGACCTGATTGAGGTGAGCTG
>M00285:128:000000000-BF978:1:1101:9694:4347_1:N:0:46
AAAAATACTCCCTGTCAATTTAGGTGCTCTCTATGGACTTTGGAAGGCGTCTGAACAAACTGTCATCAGTTCTGCAGCTC
TCCCAGTCAAGTTTCCCAGTGTCAGGACAGCGTCCCTTTAAACGGGTAGAAAAAGC
>M00285:128:000000000-BF978:1:1101:20226:4353_1:N:0:46
TCAGCTGGTACACATCTTTTAAAGTCTTCTATTAAAACTAATTCTGTCAATTTCTTATAATCATCAACTACATCTTTCGC
CATACACCATCGTTCAAAACATATTCTCTTTCCATTGGCAAACTCCATGTATGTTTGATCTGAAGTTTTCTTCAAGTCTC
TAAGCTTTTGTATGTACGCTTCTTGTACCAACTCATACACTTTCAAGATTGCTTGCTTTACCTTTTCATAATCAGCTGCC
TCCTCCACAGACAAAGCAGAATAAGCTTTTTGAGCTTTGCCTTTAATCACACTCTGTAAC
>M00285:128:000000000-BF978:1:1101:24737:4353_1:N:0:46
TTCAAGCTGCTTCATCCACTTTCTCCTGCCCCCCACACCCTCTAATGACATGTTCCAGGCACTTGTTTAGAAGAATTAAT
TCTATTTATCTCACCTCTTGGTTTCTGAGCAGTTAGTCAGCTGTGCAGTGCAGGAACAGGCCCTTTGGCCCACAATGCC
>M00285:128:000000000-BF978:1:1101:5487:4353_1:N:0:46
AAGAAACAATGATAAAATAGAGAACAATAAAAATGTTTTACAGCAGCTGGCATACCGAACAAAAGGCAATTTCATATCTC
AATGCTCTTCCAATTTTGGTCTCTTGTGCACCTCCAATTTTAACTAGTCCACCATTTACAACCAAGCTTAAAATCTGGAG
CTCAACCTCTAACCTCCTTCTTTCTCCTTTTATACAGCGCCAGCAACCTGGGTTCAATACCGGCCACTGTCTGTCAGGAG
TTTGTATGTTCTCCCTGTGATTGCGTGGGTTTCCTCCTGGTGCTC
>M00285:128:000000000-BF978:1:1101:21476:4355_1:N:0:46
AATGTTAGTTGATAAGCAGTTAGGAGTAAGATGAGAAAATAGCTTCAAGTTCATAAAGATTTTTTTAAATTAATATTGGC
AAGTTCTTCATGCAGAGATCACCAGATAAAATTGCAATCCTAAAATTAATTAGAAATAATCCATTACAGTTTTAGGAGAG
ACCTTTTTGATGGGTGAATCAAAATGGACTGGATTGCTTTTTTTTTCTAATTATCTTGTGGCTTTGTTCTATAATATTTT
CACTTCAAACATATTCTAG
>M00285:128:000000000-BF978:1:1101:9680:4358_1:N:0:46
AGAATGTTACTTGCCATGGAACCATGCCTGATAATTTGATTTTGCTGTATTCTGGTCAGGCTTTGTTGAGAATGTAACAC
AAGAAATAGGAGCATGAGTAGGCTGTGTGGCCCCTCAATCAATAAAATTGTGGCCAGTCTGGCCTTTTGGCCTTAATTCC
TGTTTCCTTCTTGACAGTATAACCCTGGATCCAAAGTTCTATCAATCTTACCTTTGAATATATTCCATAACTTACCATCT
ACAGCCCTCTGGGGTAGGGTATTCCAAAGATTCACAGACCTTTGAAAAAGGAGGTTCCCC
>M00285:128:000000000-BF978:1:1101:20576:4359_1:N:0:46
ATTAAACAGATTGGTAATAACGGAGTTGCGATGGTGTCAAGTAACGCATAGGCTTTCCACAAGGGTGACGTAAAGTTTTG
GCGACGCAGCGCGGTGGATCCACTGAAAAGTAACATGGAATATCCCGAGCACA
>M00285:128:000000000-BF978:1:1101:19268:4359_1:N:0:46
GGGTCTTGACCCAAAACATCGACTGTCTATTCTTTCCCTTGTGCCTGCTCCACCATTCAATAGTCCATGGCTGAGGTTTT
ACTTCAGCAATACTTTCCTACACTACTTTCCTGCACTGACCACATATCCTTAATCTGAAATGTCCTCAGTCTTGAATATA
CCCAGCAACTGAGCCTTCACAACCTTCTTGTTAGAGAAT
>M00285:128:000000000-BF978:1:1101:5717:4361_1:N:0:46
ATATATTTGATTTAAATATGTTTAAAAAAACATTTTTAGTACAGTTTTATAGAAAAAAGCAATCTAATCCTGCCTGAAAA
GGTCACATTGTTTATCTGATAGGTTTCTGTTCTTGGAATATCCAATATAAGCATTAAGTAAATGGAGGGAGATTTCTTTT
GGTCAGTACTTCCAGTGAGATTATACTATCATTCAAATGCAGAATGCTTATCTCAGTAAAAGTGACTTGATTTATTCATG
GTCTCATTACGCATTGTAGGAAAAAGAGATCATTCCTATTGGACAAACTGAACAAAAGA
>M00285:128:000000000-BF978:1:1101:13019:4361_1:N:0:46
GAGAAGGAGGTGGAAATCAGCCACATGAGCACCACGTGGTTGGGGAATAACATGCCATAGGAGATGGTCAGACTGATGCA
GGTGGCAATGAGGAGGAAGCACAGGATGTATGTTACATAGAGGGCTGAATGTGGGAAGAGCCATTTCCTTGGACTCC
>M00285:128:000000000-BF978:1:1101:18166:4362_1:N:0:46
ATGGAGGTAGGACAAGTGAATCATTGCATCACCGAGGAAGAGTGTTGGGGTTGCTATAGTGTTGGAGGGGAAGAGGTGGG
AAGCAGCTGATGAATGGGTAAGTTTCATGAGAAGTGGTTGCTGCGAGAGACGGAAGTGCAAACCTGGCAGTTCAAGGGGG
AATAGTCCTTCCACAATGCTGAAATAAGATGAGAGGAGACGTTTGGTTGCAGCATCACATTGGAAGCAGCAGAAAGAACA
TAAGAGAATCCATTCAATATGCAGAGTGGTGAGCTGGAACGTGAGGGGCATTAGGGACCC
>M00285:128:000000000-BF978:1:1101:11977:4362_1:N:0:46
CCCAGTTCAGTCCAAAAATGGTAACCAAGCCCTACTTTCCATTTTAAATGGGCCAATGGCCGTTAACTGTGCTGCAGATC
CATTGACGACAGTAACAAACAATAAATTATTGATATCAATATTTGAGGCATTATCATTTAACAACAGAACTAACATTTAG
TT
>M00285:128:000000000-BF978:1:1101:6149:4364_1:N:0:46
GGAGACGGGAGACGTTCCGGTAGATTGGAGGGTTGCGGATGTTGTGCTGTTATTCAAGAAGGGGAATAGGGATAGCCCGG
GGAATTATAGACCGGTGAGTCTTACCTCGGTGGTGGGTAAGCTGCTGGAGAGGATCCTGAGAGGCAGGAATTATGAACAC
TTGGAGAAGTATGGC
>M00285:128:000000000-BF978:1:1101:22032:4365_1:N:0:46
GCATGATTAGTTTGGACAATGTTTATTAACCATTTCCAGGACCTTGAATAATTGAAAGTCAACAGCGCTGACGTAGAACT
GGAATCACACGTCACAAGAACACAAGACAAGGGAGCAGAGTATGCCATTCAGCCCATCAAGTCTGCTCCAAAGGGAAGGG
GGTGGTGAGGGAAAGAGGGGGGGGGGGAAAGAAACTTATTCTAAACCCAAATTCCAGCCTTATTTCCCATACCCTTGAAT
ACCAAATCGGAAAGGCCCACCGTTTAACCCCCGGCCCCCCCGCAAAACCCGTTTTCCGTC
>M00285:128:000000000-BF978:1:1101:8666:4369_1:N:0:46
GGAGGAAATCCATGCAGACACAAGAGAACGTATAAGCTCCTTACAGTCAGCAACAGGAATCGAACCCCGATCACTGGTGT
TATAACAGCGTTGCGCTAACACCTACACTATCGTGGTTCCCTTGCAATGATAGACTAGGCAATCACAACCAGGGCTGTGA
TGCACAGACTCCTACTATAGCCCCTCAATGGTTCAAGAACCAGTGCCAAACAGACTAAAAGACCAAACAGCTTTTATACC
CCATTGAGGTAGTACAAAGAGAAAAGCAATAATAAAATGCAGAACATGGTGTTACAGTT
>M00285:128:000000000-BF978:1:1101:18786:4371_1:N:0:46
TAACATTCCTGATCACTAGTGGGGTAACTGAGGTTTCCCCATCATCAACACTTTGTAATTCTCAGGCCTCTCGAATTTCC
ATTCTGACCTGCCCTTCTATTTCTCTCTGTTGGCCTGGAGTATGCTTCTAGAGTGATAGCAGCCTTCTTGCTTGTTAACT
AAATACAATCTGTCCTTGACTCTAAGAACCAGGTCTCACCTTAGCACTATAATATTTTTCTTATTGATTACTGGCACCCC
ACATTTTTGAATATACTATGTTTAAGAGTAGTAAGTGCCCAGTCCTACCTTTAAACTATC
>M00285:128:000000000-BF978:1:1101:19127:4372_1:N:0:46
ACACAGGAGCTGGATCGCCATAGGGCCAACAGGAACATCTTCCAGCCGGAGTCCCGAGAGCTCAGTGCGATATGCCGGGA
TCTCGTCGTCTGCCTGCTGCGCTTGCGCTTGCGCTAGCGCCAGCGCCGTGTAGTCGATGCCTGTGGCTGGGGTGGTCGCT
GAATGGATGTGGGGGCGGGACAGCTTGTCGGCGACCACATTGCTCTTCCCAGCGATGTGGCGGATGTCGGTGATAAACTC
CGAGATGAAGGAGAGGTGCCGTTGCTGCCGAGCCGACCACGGGTCCAACGTCTTTGCC
>M00285:128:000000000-BF978:1:1101:13334:4373_1:N:0:46
CCTCTAAATCATTAACATAAATCGTAAAAAGCTGAGGTCCCAGAACAGAGCCCTGTGGCACTCCACTAGTCACGGCCTGC
CACTCTGAGAAACATCCATTCACCCCTACTC
>M00285:128:000000000-BF978:1:1101:17320:4375_1:N:0:46
CCCAGTAACATCCTTGTGACTCTTTTCTGTACACTTTCCAGCTTAGAGACATCCTTCCTGTAGCTATGTGACCAGAAATG
TACATAATACTCTAAGTGTGGTCTCACTAAAGTCATGTACAGTTGTAGCATGACTCCCCAACTCTTGTACGCGGTGTCCT
TACTGATGAAGGCAAGCATAGCAGGTGTCTCCTTCTCCACTCCGTCCAGCTGTGTTGCCAATTTCAGGGACCTTTGCACT
TGTACTCCAAGGTCTCTCTGTTGTACAACGCTCCCCAGAGCCCTGCCATTTGTGTGTC
>M00285:128:000000000-BF978:1:1101:7180:4376_1:N:0:46
GATCTACACTCTTTCCCTACACGACGCCCTTCCGATCTCGACTACACGCTTTCCCTCCACGGCTCGCTTCCAAACAAAAC
TACACGCTTTCCCTACACGACGCGCTTCCCAACTAGACCGAAATGACGCCGCCTAAGGAGAGAAACAAACTACAAAACAG
AACAGCAACGAATAGGACAAGAACGCAGATAAGAAACACAACACGTACAAAGTGAACGCCAATAATGGTAACTATAAGAT
CACTGTGATGACCAGTAATCGCAGTAGCATTAACTGACTACCTACGTAAGAAGTGTTGTG
>M00285:128:000000000-BF978:1:1101:14025:4378_1:N:0:46
GGGGAAAGCCATAAAGTCATGGGGAGAACCTGCAAACTCCTCACAATTAGGGCCGGAGGTCAGCATTGAACCCAGTCACT
GGCGGTGTGAAGTGGCAGCTCCACCAGCTGTGCCACTCTTCCTGCTTGTTCCTGTGCATTGAAATGTTGATGAAAATTCC
TCAGAGCTCCAGAGACCCAAGTTTAATCCTGACCCCCGGCACTGTCTGTGTGGAGTTTGCATGTTCTTCTTGCGACTGAG
TGGGTTTCCTCCGGATGCTCTGGTTTCCTCCCACATCCCAAAGACGTGCGGGTTTTTA
>M00285:128:000000000-BF978:1:1101:18706:4380_1:N:0:46
GTAGAATGTTGCAAATCCATAGATATAGCATTCTAAACGCTGTTTTCGACATATTGCATCTTTTGCTATATCATCTAGTA
ACCTTGCAGCGGTATAAGCTAGAGTCGAATAGCCGTTACGACACGACTCAGCACCATGAAATAAATACACTACAACTGTT
TTCCAATAGTTACTCCATGGGTTTTCTATATAAATC
>M00285:128:000000000-BF978:1:1101:21318:4381_1:N:0:46
CACTTTCAACTTAAACCGCATACAGTAACTTTTGGAAAACAATTGCATTGTATGTATTTCATGGTGCTAAGTCGTTTGGT
AACAGTTATTCGACTGTATCCCTTACCCCTGTAAAGTTTGTCGCTGATATAGCAAAGGCTTTCCTATTTGGCTAAAACAG
CGTTTTAAAAGCAAAATCCATTGATTTGCCACTTTCAACTTAAAACGCATGGAGTAACTATTGGAACACAATCGTAGTGT
ATGTTATTCAAGGTGCGGAGTCGTTTGGTATCAGTTATTCGACTGTATCTCTTACCCCTG
>M00285:128:000000000-BF978:1:1101:25971:4381_1:N:0:46
CTCTGCCCGGGACCACAAGAAACTGCAGGGAGTTGTGGACACGGCCCAGTGCGTCACGGACACCAGCCTCCCCTCCATGG
ACTCTGTCTTTACCTCTCGCTGCCTCGGTGAAGCAGCCGGCATAATCAAAGACCCCCACCCACCCGGGACATTCTCTCTT
CTCTCCTCTTCCATCGGGTAGAAGATACAGGAGCCTGAGGGCACGTCCCACCAGGCTCAAGGACAGCTTCTACCCCACTC
TGATAAGACTATTGAACGGTTCCCTTATACAATGAGATGGACTCTGACCTCACGATCTAC
>M00285:128:000000000-BF978:1:1101:22745:4381_1:N:0:46
NNNNNNNNNNNNNNNNNNNNNNNNNNNNNNNNNNN
>M00285:128:000000000-BF978:1:1101:7376:4383_1:N:0:46
CTGATTTAGGCTAAGGGGCTGATTTAGGCTAAGGGGCTGATTTAGGCTAAGGGGCTGATTTAGGCTAAGGGGCTTGGGGT
GATTATGCTAAGGGGCTGATTTAGGCTAAGGGGCTTGGGGTGATTAGGCTAAGGGTTTTGGGGTGATTTGGCTAAGGGTT
TTGGGGTGATTAGGCTAGGTGTTTTGGGGTTGTGTGGCTAAGGGTTTTGGGGTGTATAGGTTTATGTTTATTCGCTTCTG
TCTTGAGGGTCGATCCGTTCGCGTTCTCCCACTGTGAGCGGAATAGCGCACATCTGGACT
>M00285:128:000000000-BF978:1:1101:9257:4384_1:N:0:46
CGGTGCACTGCTAATAAACACATTTTATCGAATCAGCCTCGTGGCACTGCGTTACTTTACAGTGGACAGAAGTGAGAACT
TAATTTCAAGACGACACATGGCCCTGGGAATGGACAGCATGACGCAAGGGTGGACAAGCAAAAGACTTGCAGGTGGCGAG
AATGGGCAATAATAGTATCTATAAGTATATTGGGATTTGTTTTGGGGCATCCTTGTAATGAATACCTTGATGCAAGGGGA
GAAATGGTTAGCAGGAACGATAAGAGGAGGGAATGTAAAAGGTGACTGGAAATGTAAGGG
>M00285:128:000000000-BF978:1:1101:26418:4385_1:N:0:46
GTGAGAGGTGACTTGCTTGAAACTTTGTCAATAGATTCTTGGTAAGCAACTGGGTTGTGATTATGGGTAGTCAGAAATGC
AGAGTTGAAGTCACTCAGATCAACTATGATCTTCCTGAATTGCAGAACAGGCTGAGTGACCAACTCCTGTTCCTAATTTT
GATACATATTTAGGCTCATGAATATTTGCAATTCTCTACCTTGGGAGCTTTGGAGAAAGACAATTATCAGGGAATATCCT
GAGAAGTTGATGGATATGGAGAATAGACAGGAATGTGGAACTGAAGCC
>M00285:128:000000000-BF978:1:1101:14174:4385_1:N:0:46
GAAAGCGGAAATAAAGAAATTGTAACGTCTCCTGTTTATTTGAAAAGCGTTTAATTAGCTAAATGCATTAAAATTCCACT
GTATATTTTAGCTGTGCAGTACCTTTAGTAAGACAATTTCATTATTTGTATTTCATGGTTCTGAGCCGTTTGGTAACTGT
TATTAATTTGCATGTCTTACTCACAGAAACTTCATTGCTGACACCCTAATTGCAGAAACCCTATGTAGTATCTATAGGAA
GTAATTGATTCCTATGTATTTTGTAGTGCTACCTCGTCTGGTAAGTTGGTGAACTGTCAT
>M00285:128:000000000-BF978:1:1101:10289:4386_1:N:0:46
CCAAGAACACAAAAGATATGGATAATCCATCCTGGTGTATGTGAACCGATGAACACATTCAGATCAGTTGGTGCTACGTT
TACTTGTATTTCCACACTCCAGGTCCTTATCTAATGCATGAACTGAGTCTTCAGCATCTCCGCGTCAAGATCAGCTTTTT
TGTTTTGAGAACACAACAGTTGAATATTTAAATGAAACCAAAAGTTAAAATGACCAATTTCATTTAGTGATAACGATGAA
AATTCATTGTGGCCTCCAATTAATTAACCCAAAACATTAATTCTATTTTACTTTCAAC
>M00285:128:000000000-BF978:1:1101:14551:4391_1:N:0:46
CCTTTTGACCATTGCCCACGTATACTGATCCCATTTGCCCTCCATGCTGTGATGATTCATGTGCTTGTCTAGATAAATCC
TGTGAGAATCTCTGACTTCACCATTGGGCAATGGATTCCAAAATGTTACATCTCATTTAACATTAAATGCCTGTTGTTAC
CCGGCTCTTAAGATGGAGCAGCCTCTTAACATAGAACATAGATACCTACAGCACAATTCAGGCCCTTCGGCCCACAAAGC
TGTGCCGAACATGTCCCCAGACTATTAGGCTTACCCATAGCCCTCTATCTTATTTACCTC
>M00285:128:000000000-BF978:1:1101:17061:4391_1:N:0:46
GATCTACACTCTTTCCCTACACGACGCCCTTCCGATCTGGACTACACGCTTGCCCTCCACGGCGCGCTTCCAAACAGAAC
TACACGCTTTCCCTGCACGGCGCGATTCCGAACTCGAACCGAAGAGCGGCGCGTCCGGCGAGGGTGGGCTCAGCGGCGGC
GGCGGAGGGGGAGGCAGCGGCGCGAGCGGAGGCGAACGAGAGAGCAACACAGGGGACCAGCGAGGCATACATAGATGTTT
TTGGTGAACTGGGATATACACAAACTGTATACAAGGCAGCACGTCGAACTGGCGGGGTGG
>M00285:128:000000000-BF978:1:1101:7151:4392_1:N:0:46
GGCAAGGTTTTATTATACAGAGAGTGATAGGTGTCTGGAACATGCTGCCAGGAGTCGTTTAACAGGCTTTTAGACAGGCA
CATGAATATGCAGGGTATTAAGGGATATGGATCGTGGGCAGGAAGAAGGGATTTGTTTAATATGGCATTGTGTTTGCCAT
AGGTATCATGGACCAAAGGGCCTGTTTCTGTAC
>M00285:128:000000000-BF978:1:1101:24484:4393_1:N:0:46
TATCAAGGTCAATTAGGGATACAAATCAAATAATTCTATCTGAAAGAGTGTCTGAGAATGATGCAATAGCCTGTTAAAAT
TAAACAAAAGGGGATAGATGGCTGCTATATCAAAATTGTAAATTACCTCTCAAAGGTATGACATGAATAGTGTTTGTTTT
ACTATTTAATTAAAATCCATTGGTGGATGAATGATGGGGATACACCTGAATGCAAATAAATGATATTTTGCAAATCAAAT
GGAAATACGTGGCAT
>M00285:128:000000000-BF978:1:1101:20642:4393_1:N:0:46
CAGGTTAAGATATATAACTACAATGTTTACACGTGTATTATAAAAATATCAAGTAAATCATAGGTAATCATAAAAAGAAA
GCAATAAAGTATGATGTATATAAAAGAAATAGTTCCAACAATCTCACAGTTCATAAGTGTAATATAAAAGATAAAAAAAG
AAAAAGATTTGTTATATAATTAGAAGAGAAAAAAAACCCAAAAAAACCCCAAATCAATATTTGAAAAAAAAATTAAAAAT
CATAATAATAAAGAGTAAATTAAACCAAAAATGAATTTTAAAAAAAGGAAAAAAAAAAC
>M00285:128:000000000-BF978:1:1101:7631:4394_1:N:0:46
CCCTATGGTATCCATAGCATGATATTATCAGACTGGGGATATTGCTACAGGTGGAGAACTTTAGCCATGAGGAGAAGTAA
ACAAGAGTATGCTTGTTTTCTTTGGAACACAGGAAGATGAGAGGAGATTTAACTGAGGTATATTAACCAGTGAGAGCTTA
GACAGAGTGTGTAGGGTCAATGCAGTTCCCTTGACAGAGAGATCAATAACAATTTATTGCAACAATCTGAAGGAACTCAG
CGGGTCGAGCAGCATCAGTGGAAAGACAGGAATTGTCGATGTTTTGGGTTGACAATTCCT
>M00285:128:000000000-BF978:1:1101:25500:4396_1:N:0:46
TTTCTTTTCTTCACCTCTTCCTTTCTTTCTTTCTTTCAATCATCAAATCCCTTTAAAATGTCCTGACAGAGACCCTGATG
CAGATCACCAGTGCCTGGTTGCTAAACACACATGGTGTAGGAGGGAATTTAAAAAAAAAATT
>M00285:128:000000000-BF978:1:1101:26396:4396_1:N:0:46
GTAGATTCAATAGCAACTTTCAATAGGGAATTGGACAGCTATCAGGAAAGATGGTCGATTGGGATTAATTAAATTATTAA
ATAGCTCTTTCAAAAAGCTGGCAAAGGCATGTTGGGTCAAATGGTTTCTTTCTGAATGAATG
>M00285:128:000000000-BF978:1:1101:12991:4398_1:N:0:46
GAGACTGAGTGTCCCAGAGCTCCGTTCACAGTGGGAGGGGGAGCCCCGGTCCCAGCTGAGGAGACAAGAGGAGGCAGTCA
GCATGTGAGCTCAGTGACTGGAGGAGGAATCGGAGCTGGGAGAATCCCAGACACAGGAGCAGGCCATGCGGCCCATCACC
TGGCTCCGGGCCCTGTGAGCTACCCTGCCCACAGACCCTACATCACAGTGAGCCCACGGGGGGAACAGAGTGAAGACTCT
CTGCACCCGGCCCTGAGGAAGGAAGCTGCAGCCAGATATCGATGGGCGGGGTAGGGGGGG
>M00285:128:000000000-BF978:1:1101:16722:4399_1:N:0:46
AGGTGTTGCCCATTGTAAATCCATCGCTGTTTTCTCACCACCGGAACCAGTCTATCTTTGATGCTCATCAAGACTGCCAG
TTCCGTGGTCTCCTCTCTTCCTTCTGCCCAGGGTAAGGCCTGATTGTGCCAACTTGCAGATCTGGTTGCATTAGTGATTT
GAACATGGCTGTATAAGAACTGGCCTGTGGAAGGAACAGTGACAAAAAGAATGAGGAACCAAATGTAATAATTGCATTAA
TATATAGCACCGTTCATGACCACAGGACTCTCCAAAGGCCTTTACAGTCAATTACGATTG
>M00285:128:000000000-BF978:1:1101:13054:4402_1:N:0:46
CTTAAATGTATCAGGGCAAGAACGACCAGGCTGAAAAATAGCTTCTTTCCGCAAGCCATCAGAGCTGCAAACTCTCTCAT
CCCTCCATCTTCCTTTGTTAACACTAAGAGATGCTAGGTGCACTGAAATGCACCAGCACTTTAAATGCCCGACACCAGCC
CGTTCACTTTAATAACTATTTATTTATTTACCAGCCATTTTTAATTTAATCTGTGTATTAATTTAATTTTAACTTCCGTA
GTTTTTAATGTTTAATGTTTTTTAATGTTTATTCTGTTAAGTGTGTCTGTGCGTCTCTGT
>M00285:128:000000000-BF978:1:1101:18094:4402_1:N:0:46
TGTGGCCTTCACTACAGTATCACCTTGCCGCTGTAATGCTTGGAATACGATTTTCTGGGAAATCTCTGAAAGTCAGCTGC
ATATCTTTCAAGCATTCTCCTTTACTTTCATGACTCATTAGATTTCATTCTACATTAAATAGTCCATAAAAAAATTAATC
AATGAGAGGGCAACATTGGTTGTTACAGAGAGAAGC
>M00285:128:000000000-BF978:1:1101:12093:4403_1:N:0:46
CATGGGTGATGCTGCTTTTTTGTATTCCTTCACTGCAGTATTCAATGCCTATACATCTTTAGCACCATTTTCCCCAACTC
TAGGTTATTATTGATCATGAGCAATATCTCCATCCTTTCTCTGTAGGATCTGAATGATTTATCGACTTGTTATACATTCT
TTGGTAAGACCTGCTTGCTCTTGACCTGCATTTTCTTTTTCTACCAAAAAGTTATTGCTGTACTCAGGCCTCCTGTGTCT
CTCTTGTACTCTGCAACATGTTCCAGATTTAAATGGACCTCCTTGCTTCTGTGCCTTGT
>M00285:128:000000000-BF978:1:1101:21357:4404_1:N:0:46
AAGGGTAAGATGTACAGTTAAATGTTACCAAACGACTCAGCACCATGAAATACTTATAGTACATTTGTTTCCATTAGATA
CTCTATGCGTTTTGTGTAGAAAGTGGCAAATCAATGTATTTAGCTTATAAAACGCTGTTTTAGCCAAATGGAAATCTGTT
GCTATATCAGCGATTAACTTTTCAGGTGTAGTTTGTACAGTGAAATAACTGTTACCAAACTAAGCACCATGACATACATA
CACTACAATTGTTTTCCATTAGTTACACCATGCAATTTGTGTAGACAGCGAGAAA
>M00285:128:000000000-BF978:1:1101:12359:4404_1:N:0:46
TTTGCCAATAAGTTTAAACAGGGTTCCAAATGGTGAGGACACCCCTAACTAAAACATTATCGGGTCACTGCTGATGTGAT
GGTTGGGTTTCATTTCTTGTCTGTTGACCAACCATCTTGCCTCATCAATACCGGGGCTTGATTTCTCATATGGCTTTGTA
>M00285:128:000000000-BF978:1:1101:6934:4406_1:N:0:46
CCATTTCCCTCCACAGATGCTGCCTGACACGTTGAGTTCCTCCACCACTTAGTATGTTGCTCTAGATTCCAGCATCTGCA
GCCTCCTGTCTACCCAAAGTCAGAGCCCTATTTCTGTTTACTTCCCATTTCACTTGATCTCTTTAGCCCTAAGACTATAT
TAACTCTATCTTTCATGAGATGTAATCGAAGGAAAAGTCACAACAATTTGGAAATGGAATTGGTTTATTTTTGTCACATG
TATTGAGGTACAGTGAACAGCTTGTCTTGCATACCATTCATACAGTTCAATTTATTACAC
>M00285:128:000000000-BF978:1:1101:6595:4407_1:N:0:46
AGGGTACTTAAGCAAGAACATTAGCATTTTTTTACTTTAAGCACATTAAAGACTACTTAAATACCTCAATGTCAAATCCA
ATATTTTTGTTTCCTTCCTGATGCACTGCATACAATTTTGAAATTATTTCATTAGCCCGAATGCCAGAATTCTCAGCCAA
TGCTCGAGGAATACTTTCAAAAGCTTCTGCAAATTTCTTGATCCCATATTGTTCAAGACCAGGACATGACTGAAAATTAA
CCAAGATTATATTACTGATTGATCACCAAAATTTTCAATGTGAATATAAAGAACTGTATC
>M00285:128:000000000-BF978:1:1101:23442:4413_1:N:0:46
GATGACACCACAAGTGTGTGCATTTGGAGGCCAGTGTCCAAGTCATCATTGCCTTTTTTCACTGAAACATACAACATGAT
GGGCCTTAAAATTCATATCCACAAGACAATGAATTTTGACCATA
>M00285:128:000000000-BF978:1:1101:12037:4415_1:N:0:46
ACATAGCATGTCCACAATTTCCTAACCTGTACATATTTGGAATGTGGGAGGAAACCAGAACATCTTGAGGAAACCCACAC
AGACGGGGAGACCATACAAACTCCTTGCAGACAATGGTGGGAATTGAATCCGGGTCACTGGCGCTGTAAAGCGTTATGCT
AACCGCTACT
>M00285:128:000000000-BF978:1:1101:11286:4416_1:N:0:46
CTCAAGGACAGCTTCTATCCCACTTTTATCAGACTCTAGAATGGGCCTCTTATAAACTAAAGATGAACTCTTGATCTCTA
AGTCTACCTCATCGTAGCCCTTGCACTTTATTGCCTACCTGCACTGCACTTTCTCTGTAGCTGTAACACAATACTCCGCA
TTCTGTTTTTTTTTACAACCTCAAGGTTATTATCTATGGCATGACCTGTCTGGGTGGCATGCAAACAAAAACTTCTCTCT
GTATCTCAGTATATGTGACAATAATAAACCAATTACCTCAACTCAGCCCTAAATGGCCTG
>M00285:128:000000000-BF978:1:1101:7484:4417_1:N:0:46
GGTGATGTGGAGCTTGGACTAAGAATATGCTCGTGATGTCAAGTACTGCTGCTCAATGACTAATGTTGGAGTGAACTTGG
TTCTGGAGCGGAGGCAGAGGTTGAAGCGTTTTGCATATGTCCAGCGGGAATCTTGTTGGAGGCAAGGCAAAATATCATAT
CAAGAATTAAAATGGAGCAGTGACACCCCACTTAACCCTATTCAGCACAGGACGGGTCTGTGATGGATCTGATTGAGTTC
ATGAAACAAAATGTCAAATGGGTACCAAATCTGAGCAGGATCCTCCCCAAATCCCCTCAC
>M00285:128:000000000-BF978:1:1101:19856:4418_1:N:0:46
TAGATAATGTGAGGTGTGGTTTGAAGGGCAGCACAACATGGTGGGCCGAAGGGCCTGTATTGTGCTGTATTGTTCTATGG
TTCTATGGCGATGAGTGACCGTGTATGAATTGAGGAGAACAGGGTGAATTTTGCGCTGAGAGCTTGGCATGTTTCTGATG
AGTAAGGAACCAGTGAGCTTCACCCTGCCCGGACCTTAGAGCTAAAATACCCCCAAAGTACAAACTCTGAAAAATCAGAA
ATCAAATCTAACAGCAGCACTGCAACAATAATTC
>M00285:128:000000000-BF978:1:1101:4970:4418_1:N:0:46
ATTCAGAACCATACATTTTGTGGTCTAGGTTTTCTATAGATTTTATTTTAAATGTGGATATTTGGGCAAGAACTAAATCA
ATCCTTCAGAATCTGTAAATCAGTAGTTCAAACACATCTTCAAACCAATTTTTTTTTACATTAATTCTTTAAAGT
>M00285:128:000000000-BF978:1:1101:6347:4419_1:N:0:46
GAGAGAAGAAGAGGTGGGGGAAGGAGGGTGTGAGGGAGAGCGGGAGTGAGAGATGGAGGGAAAGAGGCAGGGATCTGAGG
GTTTACAGGGAAAGGGAGGGGTGTTGGGGCCGGAGGGGGATCACAGACGGGAGGAGTTCCCCGGGACCAGACGTGTCTCT
GTGGGACGGACTGGGATCCCAACATCTCTCACCTGGTGCCCGTGTACTCCCAGGGGTCCATCTCTCTGCGATCACCTCAG
GCAGCTCTGGGGACCCTGGGGAAACATCCGTCCCTGTGGAAAGGAAAACCAGTGAGAACG
>M00285:128:000000000-BF978:1:1101:22418:4424_1:N:0:46
CACCACCGTTTCCGGCAGCCCATTCCACGCACTCACCACTGAGTAAAAAACCTTACCCTGACATCTCTTCTACATCTACC
CCCCAGCACCTTAAACCTATGTCCTCTTGTGCCCACCATTTCAGCCCTGGGGAAAAGCCTCTGACTATCTACCCGATCAA
TACCTCTCATCATCTTATACACC
>M00285:128:000000000-BF978:1:1101:22703:4425_1:N:0:46
GTGATTATAATTTGTTTCTAAATGAAAGGGTTAATGTCCCTGCTCAGATGCTACTGGAGTCATACAGCACAGAAACAGGC
CCTTCAGTCCAACTGGCCTATGCTGACCAAGATTCCCATCTAAACAAGTCCCGTTTACCCACATTTGGCCCATAACCCTA
AACCTTTCCTATTCATGTACCTGTCCAAGTACCTTTTAAATGTTGTTAGTGTACCTGCCTCAACCACTTCCTCTGGTAGG
CATTCTATATACTGACCAGTCTCTGGGTGAAGAAGTTGCTACTCAGGTTCGTAATAAATT
>M00285:128:000000000-BF978:1:1101:23804:4427_1:N:0:46
GATCTACACTCTTTCCCTACACGACGCCCTTCCGATCTCGACTACACGCTTTCCCTCCTCGACTCGATTCAAAACTACAC
TACACTCTTTCCCTACACGACTCCCCTCCGAACTATAGCCTCGAATGTCACAGGAAGGTTAAACTGTAAACATTAATGTC
ACATTCCAGCTTACATTAACAATGTAATGAAGATATTGTGCAAATTCCCAAGTCGCCACGCTCCGGCTACTCATCGGATG
CATGGCAAACGCATCTAACTATCATGCCATTTGCACTCTGAATCAAAATCAGCGAACC
>M00285:128:000000000-BF978:1:1101:7446:4427_1:N:0:46
TCACATTTGCAAAATTAGGCAGTTCTAACAAGAGATGCAGTATTTAAATTACCAGAGATTGTGGAATAAAGAGGAAGTGG
GAAGTGAGGAGGACTAGTTGTGAGTACACTATCATCTATTATCTCAAGCTCTTCACAAGCCACAGGCTCTGTAATGACTG
CTCCAATGTTGCTGGGCATTTTATCCCCCAATGACAGGTATGGTGGGGGCTGTGAGATGATACA
>M00285:128:000000000-BF978:1:1101:23649:4427_1:N:0:46
CTGTCATGGGGGGGGGGGGGGGCCCAGCAATTTGCATAATTCCCCAAGTGCAGCCTAACCAAAATTTTACACAACTTTAA
CAGGACTTCTCAGCTTTTATAATCTATACCCCTAATGATGAAGGCAAGCATGCCATATGCCTTCTTTACAACTTTATCTA
CTTT
>M00285:128:000000000-BF978:1:1101:20479:4427_1:N:0:46
NNNNNNNNNNNNNNNNNNNNNNNNNNNNNNNNNNN
>M00285:128:000000000-BF978:1:1101:14981:4430_1:N:0:46
GACCAGAGGACGTCTGTTTAAGGTGAGGTGGTAGAGGTTTGGTGGGGATCTGTGGAAGGTGTCTTGTCGCTCAGAGGCTC
CTTGCAATGTGGATCACCCTAACAGAGGAAGGGGTGGAGGCAGGTGCACTGACAACATATGAGAAACACTTGGACAAGCA
CTTCCATGGCAGGGAACGCTGCTGACCGTGATCAGTACAGACA
>M00285:128:000000000-BF978:1:1101:26592:4430_1:N:0:46
AAAGCACCATATCTGGAGACTTGACATTGACCTGTTGTCTTCTCTGCTTGTATCTGGAGGACCATGTGGCTCTCTGAGGA
CACAGGACACACCTCCTGCTTTACAATTCCTCAAGTGCCCTGTCCAAAAATCATGCAGCATGCACTCTCCCATGTAGCAC
CACTCTCTGCGTTAACCTTGGGAAGATTCAGTTACAGAATCTGGGCCAGCACCTGCCCCAGTTTTGTTGCACCTTTAAGC
ACATAAATAGCTTTACCTGGTGCTATTCGGCCACGATCCTGATGTAAAATTAAAACAGA
>M00285:128:000000000-BF978:1:1101:5303:4432_1:N:0:46
CACTTAGCATGAAAATGATGGATGAAATTTCAGGGTAACTGGGGTGAAATATATTGATGCTGTATTTTGTGATCTAAGAA
TGATTAGATTGTCCACCCACAGATTTTCTTTCATTTGTTAAACTCAAAGTTGTAGTTTGTCTTGTCTCTTTCTGTCTAAT
GGAATGATTTGCTTTTTTCACTGAGAAAGAAGGTGGGGCTATGAGGCGGTAAGATCCAGTGAACTAAGTTAATTAACAAT
ATTCCAACCATTTTAATCCAACATAGAACATTACACCCCAGTAAATGCCCTTAGGCCCA
>M00285:128:000000000-BF978:1:1101:16783:4433_1:N:0:46
TGGGGAGAGTTCTTTAAAATGCTGATGCTTTTCCCAGTGCCGTGAAAAGCAAATGTCCCACTTTAGCCGATGATTCTGGA
TGCAGACTGCCATAAGAACCCAAGAACCATGGGATAGAGGTTAACCATGGGATACAAGAACCATGAAGTTGGGTAAACTG
GGATTGTTTTCTCTGGACCTCACAGGCTGAGGGGCTACCTTATCAAGGTATATAAAATTATGAGAGGCATAGTCAGGTAG
GTAGTCCAAGATTTTTTTCCAGAATGAAATGTTAAGTACTAGAGAACATAGCTTTGAATG
>M00285:128:000000000-BF978:1:1101:26144:4434_1:N:0:46
TAGGACATTAACTTTAGGGAAGATTTATCCTTTTCCACGACAATCTTGAAGTTTACAGGATTATGGTCACTGTTCCCAAA
GTATTCCTCCAGTGACTCTTCTGCCACATACGCAGTTTAATTTCCTAAAGTAAGGT
>M00285:128:000000000-BF978:1:1101:7117:4434_1:N:0:46
TGAGAAAGTCACAACTTAGTAAACACTGAAGTGTCATTTGAGTTTCGAGTGGAACATTCGGATTTCGTGATTCCTCTCTA
ATCTCTCTCTATATCTATGTTTTATCTTCGGTGGACAGTGCTCGTGAAGAAGCCTTTATTCGTGTCATCTAACTGCTTAT
TGAGCTGAACTTTAAGAACTAATTCCTGGACTTGGAGTTTAGGAATTCGACACACACACACGACGAGTAGTTTTGGGGTT
ATAGTTTAAGATTCTAACATTCTAT
>M00285:128:000000000-BF978:1:1101:19209:4435_1:N:0:46
GATCTACACTCTTTCCCTACACGACGCTCTTCCGATCTGTGCACCCCACTTTCCCCACGCAACCCCGTTCCCCGTCTTCT
GCTTGAAAAAACAAACAAAACGCCCTTCCGCGCTACCGCCGCCCATCCTCCCAAAACCCGAAGGTTGGCCCCAGTAACCC
GCTGCACTCCGACAAGAAAACGACCGACCATACTCGCAGGTAAACCGGACACGACCACGCATGATAGCACACGAGAACCT
ATGCACAATCATAACATGGAGAGTGACAGCAACAGACATCCATCGAGACACCATACACAC
>M00285:128:000000000-BF978:1:1101:11599:4435_1:N:0:46
GGATGGGTTGCACATGAACTCAAGAGGGAGCAATGTCCTTGCGGGCAGGTTTGCTAGATCTGTTGGGGGAGGGTTTAAAC
TAGGTTGTCAGGGGGATGGGAACCAGAGCATTAGCAGTTGTATAAAGGTAGATGCAATGTGCAGAGAGACCGAGGAAGGA
TAGGCAGTGGATAGGGCATAAATGCACTCAGTTGGATGGGTTGATAGGTCTTTACTTTAATGCGATAAATATGAAGAATA
AGGATGATGAACTGAGAGCATGGATCAGTACATGGAATT
>M00285:128:000000000-BF978:1:1101:18008:4442_1:N:0:46
ACGGGAGATTTTTTGATGCCGTGTCCGAGAAGGTCGCTGAGGCCAGTGTGGTAGAGGTGGTCTATGTGGATTTCAGCAAG
GCCTTGGATAAGGTTCCACATGGTAGGCAGCTCTGGAAGGTGAGATCACATGGGATCCAGGTG
>M00285:128:000000000-BF978:1:1101:13007:4443_1:N:0:46
CCCACATTCCAAAAACACGTGGAATAGTAAGTTAATTGTCCACCTTGTAAATGGTGGAATATGGGTGATGGGAATACACG
GGGAATAGATTAGAGAAAAATTACTGGGAGAATGGGGTCTAAAAGCCAG
>M00285:128:000000000-BF978:1:1101:15603:4445_1:N:0:46
GAGTTGATACATGAAAGGCATTTCAGAAAGAGAACTGGCTTTTGTTTTTAACATAAAGGTTTGGTTCTAACAAACATCTC
AGTCTTATGTGGCCCAGTGTAGAAGGAATTGGTGTTATTATTCAGAACATCAAATCAGCCCAGACAACAATAAAAGTGCT
TTGAATAACTAACCAGAAGAGCAGGGGGAAAAATGAACATCACCCACACTAGTGAAGAAAGTTCCAGCACACAGAAACAG
CACAGTGGGTTAAATGGCAATTTCTGATAGGAATGATCTTTATGTT
>M00285:128:000000000-BF978:1:1101:13925:4446_1:N:0:46
GAAATACATACTATGCAACTGTTCTTCTGTTGATACTACATGCGTTTTGTGAAGAAAATGGCAAAACAATGGTTTTGGCT
TTTGAAACGCTGATTTAGCCTAATAAGAAATCTTGTGATACATCAGAGATTTCCTTTTCAGTAGTAAGAGATACAGTTAA
ATAGCATTTACCAAACGTCTCAGCAACATGAAATGCATACACTACAACTGTTTTCATTAGATACTCCTGAGTTTTGTGAA
GAAACTGAGAAATGAATGGTTTTGGCATTAAACGCTGTTTTAGCCATAAGAAATCTGGTG
>M00285:128:000000000-BF978:1:1101:25709:4450_1:N:0:46
ATCAGGAGCTACTGTGCTAGTTCATGAGAAATGATGGAGATTGGAGACGGGGGTAGAACCTTTGCAAAGGTTCTTCTGAA
GAAAGCGCCTGCAGTTGATCACTTAGGACAAAACTAGATTGGTTTGTCCTAGTGTAGAAAGCTTCAGGAGCAGTCTCGCC
AAGTTTCTATGCTCTCGCTGTG
>M00285:128:000000000-BF978:1:1101:9075:4451_1:N:0:46
CTCCTTTTCTCTCCCATTAACCATCTACACACCTACATGAGGGGTAACTTACAGTAGCCAATTGACCCAACAACTGCCAC
CTATTTAGAATGTGGAAGTCAGCCAGAGCAACCAGGGAAAAGCTGGGCGATCATAGGAAATATGCAAGCTCCACATAGAC
AACATGATAGTCAGAATGGAATTGATACACTACTTGTCATACCACTGTGCCTAGACTGAGGAATCAATATTAGCCAGAAT
CTTTCTCCTCCTCCTTGAGTAGCGCTATGGGATCTTTTTACATTTACCGGAATGGAAAA
>M00285:128:000000000-BF978:1:1101:8511:4454_1:N:0:46
TCCGCCTCTCACATGTGTGATTGCCATGGACGCTGGAAGTGTCTCTAACTTCCCACTTGTGCAGGAGAAACTTCCACAGT
ATAAGCTGCTCTACAAAGGACACACAAGCATAAGAAAATAGGAGCAAGAAT
>M00285:128:000000000-BF978:1:1101:21900:4454_1:N:0:46
TGGCCGGTAAAAAAATAAATAGTTATTAAAGTGAACGGGCTGGTGGCGGGCATTTAAAGTGCTGGTGCATTTCTGTGCAC
CTAGCATCTCTTAGTGTTAACAAGGAAGATGAAGGGATGAGAGAGTTTGCAGTTCTGATGGCTTGCGGAAAGAAGCTATT
GTTCAGCCTGGTCGTTCTTGCCCTGATACATTTAAGCCTCCTCCCTGATGGCAAAATTGTGAAGAGGTGGTGGGAGGGGT
GAGAAGGGTCGGCCATTATGCTTTTGGTC
>M00285:128:000000000-BF978:1:1101:23379:4455_1:N:0:46
GATCTACACTCTTTCCCTACACGACGCTCTTCCGATCTGGACTACACGCTTTCCCTCCACGACGCGCTTCCGAACTCGAC
CACACGCTTTCCCTCCACGGCTCGCTTCCGAACTACACCCCACTCCTGCCCCCTACGGCGGGCGACACAAACCGATCGCG
AGACAGCCGAGATGGTAGTACAACGAACACAATGACGCACATCTAGCTGCAGACAAACGTGAGTAGGTTGCGCAACACGC
AGAACAGACAACCGTTGGAGCGCATCGCTCACTCACCAACTAGTGAGTCTGTGTATACA
>M00285:128:000000000-BF978:1:1101:22834:4456_1:N:0:46
TCAGATTCCCGAACGTTTGCAGCATGCAGTGTTCCATTTCCAGTGTTGACTCCCAGGAAAATCTCCCTAGTAATCTGATC
AAAGGTTCAAACCAAGTCATAAGGTGTGAGCAAGGAATGAGAGAGTCCTTTAAACCTCGGGTGATCTGGAGATTCCTATG
AGGTTTTGAAGTTCTGCCCTGCCATCATTATCCTTCATCAAAGAGTGGGCATCAGTTGATATCTCTGTTACTTTGTGAGT
CATCGGTTTCTTGACCAATAAGTGTAGGAACTGTATGAATGGAAGACTTGCATTCAAA
>M00285:128:000000000-BF978:1:1101:12257:4456_1:N:0:46
CCAGTCCTTCCAAGATTCAACTCTTCTTACCTTTCCTTCAGCCCTCAAACCTTCTGGGCTATCTGTTATCTCCAATTCTA
ATCATTCCCATAATCAACTACTGCATGATTGCCACCCATGTCTTAGATGCCAATGTAAAAATTCTCAGACTTTTCTCCTT
AAGCATTGCATCTTTTTCCTCCTATAAATTGCTCCTTAAATCCTTTCTCT
>M00285:128:000000000-BF978:1:1101:12292:4458_1:N:0:46
GTAGTATAGGTAAAAACAATAACAGTACAGAGTAAAGTGTCACAGCAAAAGAGGAAGTGCAGTGCATTAAGGTGCAAGGC
CACAGCAAGGTGGATTGGGAGGTCATTGTCCATCT
>M00285:128:000000000-BF978:1:1101:26381:4459_1:N:0:46
TTGTGATGGATGCAGCAAGATTACTCATCTTAACACAGCATGTTTACCATATGTTTGACTTCTACCCAGCTGCCTTGTTC
TTTTCCCTCCAAGCTTACAAAGCTCTGGGCTTCATCTGCTCATTCAATGTCTGCAAATATGTCAAAATCCAACAAGCAAA
ATTAGTTCTATTGACCAACAATGTTTATTCATTTTTATATCAGGCTCTCTGTGTCATGATTCTGAGCACTGGCCCTTGAT
TTGGTTCCTTAGATGCCTCGTTGTACAGCACATGGATTCCATGCTGGACTGATTGCACA
>M00285:128:000000000-BF978:1:1101:16989:4459_1:N:0:46
CCTTACCCCGGAAAAGTTAACTGCAGATATATAACAAGAATTCCCATTTGGCTGAAACTGCATTTACAAAGCCAGAATTC
ATCGATTTGCCATTTTCGGAACTAAAACTGTACAGGAACCTGTTAAAAACCATTGTAATGTATGTATTCCATGGCGCTGA
GTCGATCTAGCCACTGAGAAGTTAATTGAAAATATATCTCTAAAACTCCATTTGGCTGACACAGCGTTTAGAAAGCAGAA
TAAATTGATTGAAGACTTTCTTAACTAAAGCTATGTTAAAAGTTGTTATAGACCATCGTC
>M00285:128:000000000-BF978:1:1101:17252:4459_1:N:0:46
GCATTTTGAATGTTATTCATTGGAATTAAATTCCACGTCCTCATTGATAAGACTTTAATATTGTTAATGGCCTTCCGATT
GTATTTGTGATATTCCCAGCAGAGACATTATTCGATACAATGCAAGATTGTTCTGACTAACCTCATCAACGTTCCTGTAC
TCCCACCACCCCTCTTAAAACATTTAAAAATCTGTGAAGCGATGCACTGCATATCTAGTTGATGCAATAGTGTAGAAAAT
CATCTTTAATATAATCCTTGTAA
>M00285:128:000000000-BF978:1:1101:9266:4461_1:N:0:46
CAACGTCAATAGAAAGCTGGAAGCATGAGGGCACTGTTGAGGAACTCACGTATGTACTTTGTACTTCAAAATGAAGATTA
AGGGTTTGCTTGTTATTATTTTTGATTTATTTTGATCTTCTAAAACTGAC
>M00285:128:000000000-BF978:1:1101:16909:4461_1:N:0:46
TCCAATCAGCAAGAGGCTGACCGTTGTGTGAGGAAGACCAAAAATATAATGGCCGACCCTTCTCACCCCTCCCATCATCT
CTTTACAATCTTGCCATCTGGGAGGAGGCTCAAATGTATCAGGGCGAGAACGACCAGGCTG
>M00285:128:000000000-BF978:1:1101:9920:4462_1:N:0:46
ACATGCAAAGAAAAGGCACAATGAGCACCCTGGGAAAAAGCTGCCGTGTCAGATTCTTGTGTCAGCTGGTAATGTTGGAC
AGGCAGAAACCTGGCTCCAGGGCTCAGGGTGCACATCATCAGATGCACTAGGAAGGTCTGGCCTTCTGTACAGACTTGTG
CTCCCACTGACAGGACTCAACATCAGGAGCAAACATACCATGATAAGAGGGACTTCAACTAACAAAGTTAACATGAATGT
TATTGAAACTCTATGTAAATGTTACGGTCCATCCACCG
>M00285:128:000000000-BF978:1:1101:8238:4462_1:N:0:46
AGGGTGTTGGCATGAATAATGGACTATAGTGTCCCTATCTTTGACTTTCCATGCAAGGATGTTTCTGTCCACCATGTGAA
GATCTGATTTACAGATGCCTACATCTGCTGTCTACACTTCAGAAACATTTCATTGTATATGAAGTGTTTTAAGATCTGTA
GGTCTTGTGTTTTTCCCTGCCTTCAATAGGCCCGGATTTGACTGACCAGTGGATGTGTAGAACTCCAGATTTTTATCCAA
TGGCACAAAAACAGAATTCCCTATTCTGCAGTGCAACATATTTTTTCAAAGTTGATCATT
>M00285:128:000000000-BF978:1:1101:14063:4465_1:N:0:46
GGGCTCAGTGTGCCAGGTAAAACACCCTGCACACTGGTGAGAGCAGGAGCCGCCCACACAGACCTCCCCCCAGATCCTCA
CACACACCCATTGCCCTCAGACACTCCTGCGTCAGACATTCCCAACAGCCCTCTGTATCTGGCACTTCTCTTCCCTCGGG
CATCGGTACAACCAGCAGGCTGACACGGGCACTGCAGGGACACCCACACTGGTGGGACTGGAGTCACACAGGGACCAGGT
CAGGTCAGTGCAGCAGCCGCCCTTCCCTGCCGTGAGAAAATGATCACGTGATGTAGGATT
>M00285:128:000000000-BF978:1:1101:7636:4465_1:N:0:46
GATCTACACTCTTTCCCTACACGACGCCCTTCCGATCTCGACTACACGCTTTCCCTCCACGGCTCGCTTCCAAACAAGAC
CACAAGCTTTCCCTACACGACACGCTTCCCAACCAGAACGGAAGAGCGTCGCGCAGGGAGAGAGAGAGTAAAGATATAAT
CGAAGAGCGCTACGAGTATACATAGAGAGGAGGGCGGCCTGTGAGGAAGACGGTAGCACAGGTGCGTGAACAGGGAACGT
CAAGCAAGCAGTGCTGCACTAAGACTGTAGGACGAAGTGAGAAGTGCGAGTGAGCTGTA
>M00285:128:000000000-BF978:1:1101:25792:4466_1:N:0:46
CTCTCCACATCAAGCCTTGGTGATTCATTGCTGTGGGAGTGACAGCAGAGCACAGGGTTTGATGCCAGATTCCTGGCACA
TCAGCATTCAGGCTGAGCAGGTGTCTTTCAACATGTAAGAGAGTATGTATGTTTGAGTGTTCAGACTGGAGGACCAAGAA
TGCTGTA
>M00285:128:000000000-BF978:1:1101:25109:4467_1:N:0:46
TCCAATTTTTATCCCAAAGTCTTTTTTTGACAAGGTTGATTCTAAAATTCTTTCATATATTTGGCAGAACAAGAATCCAA
GACTAAGTAAGAAATATTTACAAAAACTGAAAAAGGATGGTGGTATGGCCTTGCCTAATTTTAGATTATATTATTGGGCA
ATCAACATCAGATATTTAATTTTTTGGACACAAGACTTAAGTGTTATTCAATGCCCTAAATTGGTACATCTTGAGTATCA
ATCAACACTTGAATTTTCGTTATTCTCTATTTTAGGAGCTTCACTTCCTTTTGC
>M00285:128:000000000-BF978:1:1101:16844:4468_1:N:0:46
CATTGATGCTCCTTACTCAATCCAGTATTACCTTCTTGTACATTTCCTTCCTTTAAGCTGCAAGATATGTTTAGGGTGTG
CGGTGGAGTGGGGACACAAATTTGAGTCATGGGGCATAGAAACAATCTCTTCATCCTTTAGACCATCCAGTACATAACTA
TTATAACTATATTAAACCACCCTACCCTTTTACTTTAAGCCTTTTGGTTTTGTACATTTCTCTTTTGGGTGGGGGGGGGT
GGGGGGTGGGAGTTTTGTATTATTTACCATACTTAAGCCCCTCAATTTTATAAACTTGA
>M00285:128:000000000-BF978:1:1101:9970:4469_1:N:0:46
AACTGATATTTGGGTTAATTCGTCCACAATAGTCCAAAGTAATAGCTGAAGTTGAAGATTTCAGCATTTTGAAAATAACC
GATAGAGTAAGTGGAGATATGCCGTATTTCTGGTGGAAAAGGCTGGGACAGCAGGATCTAGCAAATTCAGAGCCTGAAAC
TCATATTTCTCATGTCATAGAAGGCCGTTCAGCTCATAGAATCTATACTGGCTCTTAAAGCAATCTCATCAGTCCTGTTC
CCT
>M00285:128:000000000-BF978:1:1101:21901:4471_1:N:0:46
CCCACACTCAACATTTCAGGAACAGCTCCTTCCCCTCCACCATCAGATTTCTGAACAGCCCATGAACACAACCTCATTGT
TCCTCTTTTGCACTATTTATTTATATTTGTAACCTATAGTAATTTTTATGTCTTGCACTGTACTGCTGCTGCAAACCAAC
AAATTTCACGACATATGTCAGTGATAATAAACTG
>M00285:128:000000000-BF978:1:1101:20495:4471_1:N:0:46
TTTCCCACTGCGCAAATACATTCCACATTGAGTACTGCCAGCAGTTTCTGTCTTTGTTTCAGAATTGCAGCAGCTGCAGC
ATTTTGCTTATTTTAAAAATAGTTTGTTAGACGTTGGAAATCTTTCTGAGAGATAAAACACAAGAGGTTTCTCCATTCTT
CGTGCCAAGTACACAAGCCAACTTCCAGCCCCTTGCAGGGATCTTGGACTGTGGGCCACCTCATGTTGTCCGATCATTCA
GAATCTCACCGTGATGATATTTCCATTGAACAGTTAAAGGGGTATCATTGTTAAGGGTA
>M00285:128:000000000-BF978:1:1101:16128:4473_1:N:0:46
TTGCAGGCTGCAGTCAGTCAAAATAGGAGAAAATTGCTTGGGCACCATCACACTGAGCACTGGTTCCCCTCAGGGCTGTG
TGCTCAGCCCGCTCCCGTTCACCTTGCTGACTTACGACTGCGTGGCCAGATCCAGCTCCAACCACATTGTTAAATTCACT
TACAATACGACAGTGGTGGGTCTCGTCACAAACAACGATGAGACGGGCTACAGAGAAGAGGTGACGCAACTGACCATGTG
GTGCAGTAACAGCAACCTCTCCCTGAATGTGGAAAAAACCAAGGAGATGGTAGTGGATTT
>M00285:128:000000000-BF978:1:1101:16169:4474_1:N:0:46
GAGAGAAGAAGATGTGGCTGGTGATGGGATCCCCTTGTAGGTGGTGGTAATGACAAGGAGTGATATTCTGAATGCAGAGA
GCAGTCAAAGTCAAAGTCCAGTTCTTTGTCACATGCTCAGGTACAATGAAAAATTTACTTGCAGCAACATCACATGCACA
TAGCATCATATGTCACATTCACAAGAGAGACATAAATTAACCATAAATTATACACAATTTTTTACAAGAAATAACGCAAT
TGGAACAAAAAAACTAAGTCCATTTTAGTGCAAAGTGATCAAAGTGGTCATAGTGTTGCT
>M00285:128:000000000-BF978:1:1101:24171:4476_1:N:0:46
NNNNNNNNNNNNNNNNNNNNNNNNNNNNNNNNNNN
>M00285:128:000000000-BF978:1:1101:25459:4476_1:N:0:46
GGACTACAGTTTAGGGTTCTTCAGCCACTGGAGGGGGAGGGGCGGGGTCAGACGAGGAAGCCCCTTAAATATTGTAAATA
TCGGATATATTTACAATAGGGGAACCACACAAGTGGCATGGTGCTGTGGCTTTTTTTTAATATATAAAAAGGTAACACTA
ATGA
>M00285:128:000000000-BF978:1:1101:22911:4479_1:N:0:46
GTGTAGATTTCCTTGAAGAACAACATTGAGGTAGGAAAAACAGCAGGCGATTTGTGTCCAACAAATGCCCACAGTGTAGT
GTGATAATCCAAGAGATGTAGATAGGATGATGTTGCATCTGGGAGCCTCATGGATGTAGCAAAATAATTGTCTTCGATAA
AATGAAAGGATACTGAGTCCCATTAGGAGATATTGGGG
>M00285:128:000000000-BF978:1:1101:11686:4480_1:N:0:46
AGTGTAAACAGTGGAAATCAATAGATTTTGCTATTAAAACGCTGTTTTAGCCAAATATGAAATCTGTTGCTATATCAGGT
ATTAAGTTTTCAGGGGAAAGAAGAGCATTTATATAACTGTTACCAAACGACTCAGCACCATGAAATACATACACTAGAAT
TGTTTTCCTGTAGATACTCCTTGACTTTAGAGAAAAAT
>M00285:128:000000000-BF978:1:1101:8863:4483_1:N:0:46
AAGCAAAGTGAAGCTCTTTCAAGACTGCCCCAGGTTGTACATTGAACAGAGAACAGTACAGACCCTTCGATCCATGATGC
TGCATCGACCTATACAAAACCTACTCCACGATTAATCTAACCCTTCCCTCTACACAGCCCATAACCCTCAAGGTGGCACG
GTAGTGTAGTGGTTAGTGTAGCGCTATTACAGCGCCAGTGACCTGAGTTCAATTCCAGCCACTGTCTGTAAGG
>M00285:128:000000000-BF978:1:1101:5436:4483_1:N:0:46
CTTTGAGTGTCCTATGGACTTGGACCCCAAGATCCCTCTGATCCTCCACACTGCCAAGAGTCTTACCATCAATTCTATAT
TCTACCATCATATTTGACCTACCAAATTGAGCCACTTCACACT
>M00285:128:000000000-BF978:1:1101:9466:4484_1:N:0:46
CGTGGACTTGGAGGGCCGAAAGGGCCTGTTTCCACGCTGTAAATAAAATTTAAAATTTAAAATTTAAATTTAAAATTTGT
GTCCCCAGTCCTTGAATCATCTGCTAATAGAAACAGATTTTCTGTATTGACCCTGTCTAAA
>M00285:128:000000000-BF978:1:1101:5074:4485_1:N:0:46
CTGGTTTTGTAACAATTTTTTTTTTCAGTCCAAAGATTGATTAGGGTGGTTTGCAGTCAAACTCAAGACTGGTACTGGAG
GTCTGAGTTTGAACACATTGGGGGTTGGTCCAATAAATCCTCTTAATTGGCGTGTGTGTGGAAACCAGTAACAATGGATG
TGTTTATGAAAAAAACCCACCCAAAGTGGATTGCAGAGAATGAAGAAGTCTAAATTATTAAATCTTGCTGCAG
>M00285:128:000000000-BF978:1:1101:9892:4485_1:N:0:46
ATATTCTGGATGTTCTTTTCCCACATTATCACTTCAAGTTGTCCACTTTCTGATCTCTTCTGGATATTTTGGTAAATTAT
GATTTGAAAATTGGCAAGTATCAATCAAAAAAAAAGGAATTCAGAAGTAGCCCAGAAAGGAATGACTGTCAAAAATTAAA
ATTTAACCACTCAACCATTTTTCCAAAAAAAGGAAAAAATATAAAACCAACTTGCTACTACATTATATTGTAAGTTTTAA
TTTATTTTCCAACATAATTGTTCATTGTAAATTT
>M00285:128:000000000-BF978:1:1101:13544:4487_1:N:0:46
TGTCCTCCCAAAATGCAGCACCTCACACTTGTCTGCATTAAATTCCATCTGTCATTTTCTGGACCATTTTCCCATTTGGT
TCAGATCCCTCTGCAATCTTTGAAAGCCTTCCTTGCTGTCCACTACAGCTCCAATCTTGGTGGCATCCGCAAACTTACTA
ATCCAATTTACTACATTATCATCTCGATCATTGATGTATACAACAAACAACAGTAGCCCTAACATAGATCCCTGAGGCAC
ACCACTA
>M00285:128:000000000-BF978:1:1101:16870:4487_1:N:0:46
TGGTTTGTATCAATTTGCTGATATTGGGAAGAAGGGGAAGGACCAAGATGGAGAGTTGAGATTACTCAAATAGTATGCAT
TATTGCAGGAATCTTGTTGAAATATACTGCGAGCATATCTGAATGTATAGTGTAACAGAATCAGGATTTGAAGCAGAAAA
TTAACTGTTAAATGCAGCGTAGGTTCTGACTTAAAACACAGAGAAGGGGTAAAAAGGGCTTGCTAAAATGGT
>M00285:128:000000000-BF978:1:1101:18957:4488_1:N:0:46
AGACAGGGCCAGAGGTAGGCCTCAGGCTTGGGAGCTCGGGCCGAGGCCCGGCTCTATCCAGACCCGGGGACTGTTCCAGT
GCAGAGGGGCAGGGAAGAAATTCCAGGCAATGG
>M00285:128:000000000-BF978:1:1101:10432:4493_1:N:0:46
ATAGTGAGGGCAGCAGAGAAGATCAATGGTGTCTCTCTTCCCTCCATCGCTGACATATACAAGGACAGATGTGTTAAGTA
GGCCAAAAATATTATGTCGGATCCTTCTCATCCCTCCCATCATTTGTTCACACTCTTGTCATCTGGAAGAAGGCTCAAAT
GCATCAAGGT
>M00285:128:000000000-BF978:1:1101:9740:4494_1:N:0:46
GAGGTGAGTGGGAGATGGAGGGGGTGGGGGTCCACGGGGGAACCCGCGGGGGGGGCTGACACTGGCTGCAGCTCTGTACT
AACTACCCACCTCACACCTAGCACCTCACCCTGAGCACAGTCCTCCACCTTCTCCAAACTC
>M00285:128:000000000-BF978:1:1101:23779:4494_1:N:0:46
TTTGCCACCAGCTACAGCACTTTTCAATGCACAGCATCTCCCATCCCTGATCTCCCAAAAATTCTTTCAAAGAGGACAGA
GATCCAAAATTCGTATGGCCCAGCACACCCCTCGTGCATTCACTACTATTTGCGCTCACATTTCACAGCTTATACTTGCT
GCCAGATGTTCAACCATAGCAGAAATCCGACCCAGAAGTAGTCACAAGATTATTTATCTGGCAGAGTTTGCACGTACCAG
C
>M00285:128:000000000-BF978:1:1101:16307:4494_1:N:0:46
GGTGGTTGTGGTGGGTATAGTATCAGTTAAGAAGCACTTGGATAGTTACATGGAGGAGTGGGGCTTGAAGGGATATGGAC
CGAATGCATGAAATTGGGACTAGCTGGGTGGGTACTGTGGTCAGCAATGGACTGGTTTGGCTAAAGGGCCTGTATCAAT
>M00285:128:000000000-BF978:1:1101:22834:4495_1:N:0:46
CCAAGGCCATCGATGCACAGTGAGCAATGGCATGTGAAGGTGCTCTCGCTGACCTTTACCAAGCGGGTGTTGGGTTCAGT
TCACCACATGGGACACCCAGCACTGATCTCCACCTCTCTCTCCTCCCTGCGCCTTCGAACTGACTGAGGATACGGATACC
ACTCATATCCTCTGCCGAGGGCTCTGGAGCAGCTTCACAAACTCTTGGAGCTTGCTGTGCCCAGTGATGCCCCAGCCTGT
GTCTCCTTCTCCACGTTCTACAGTCACACTGCACACTCCCTG
>M00285:128:000000000-BF978:1:1101:18968:4497_1:N:0:46
TGGAAAGTATAGGGGAGATGTCAGAGGGAAGTTTTTCACCCAGAGAGTGGTTGGTGCATGGAATGCACTGCCTGGGGTGG
TAGTGGAGGCAGATACGTTGGACGGGTTTAAGAGATTGTTGGATAAGCACATGGAAGAATGTGGAATAGTGGGATATGAG
GGTGGTAAGAGCTAGTTTGGGAGATGTTTGTAGGATTGCACAGCTTGATGGGCCGAAGGGCCTGTTCTGTGCTCTATTGT
TCTATTGTTTCTACCCCCAAACCTACATCTCCTCAACATGTTGGCTGCCTTCCCCTTGA
>M00285:128:000000000-BF978:1:1101:16608:4497_1:N:0:46
CATTACAGTTATGTGAAGACTTTGAGAGGGTTTCATTCCTCTGCAAGTGACCAGTGATGTAACTCTAGTAATTAAAATTA
TAAAGAGAACTTGATAGGATGGACATTGAGGCAGTGTTTTTATGGATGTCAATAATTTTTTACTTTTCCGTT
>M00285:128:000000000-BF978:1:1101:10472:4502_1:N:0:46
TGCCTGTGTGTACGTCTGCGTGTGTGTGTGTGTCTGTGTGCATGTCTGTGTGGTGCGTCCATGTGTGGGCGCGCATGTGC
GTGCACCTGTGTGTCTGCGTGCACCTTGCGTGTGTGCAGTTATGTGCCTCTGTGTTTG
>M00285:128:000000000-BF978:1:1101:15429:4503_1:N:0:46
CAAGTGAGCAGCAAACGGCTGGGAACACTCTGCTGGTCGGGCAGCATCTGCGGGTGGGGAAGGATTTGGTGAATGTTCCA
AGTCTGGGATCCTCCAACAGAACTGACAGAGAGAGAAAGCCAGATACAGTAGTGGAGAAGCTGTGGAGGGATGTGTAAGG
AGAAAGGAAATATCTCCAATAGGGCAAGATCGAGGAAGCATAAATTGATCCAATCTGCTCCATTAACTTAATTAGTCTCA
CCCTACCGTAGATATAGTCTGTCCTGCTGGGCATGTCCAGGTGGCAGGCTCGGTAGCGT
>M00285:128:000000000-BF978:1:1101:20233:4503_1:N:0:46
TCTGTTTTATGACATGAAGTATTCTCATTCTTAAGCAGCAATGATAAAGGAATGGCAACATATTTCTGTCATATCAGTGT
GGGTCTTGGAGGGGAACTTACAGCATCTCTCCCTTGTTGCTAGTGTGAAACATTACTTGGGTACTGCTCATGAAGTAGTC
AGGGCCTAGCACTCAGATGCATTAAAAATGTGACTACAGCAAATGTCATTGTTATTTTTCTCTTTCGCAAACATCATTGA
AGTTTTAAATTTGTCCGATTTTGTAGTTGCAGTGTCTCACATTAATATACTTAAATAAAT
>M00285:128:000000000-BF978:1:1101:15359:4504_1:N:0:46
GTCAAGTTTGAGATAAATAAACATAAAAATGCAAATCTGAAATAAAAACAAAAAATACTCAGCATGTCAGGCTGTGTCAC
TGGAGAGAGAAACAGCTAATGATTCAACACAATTAGTAAACTGTGCAATTGATAATACCTAACATCTGAGCGATTTCTTT
TTCCTTCCTCCTCATTTTGTGCTGTTGTTAGTTTCACTGTCTCGTCCAATAGATTTATCAATGCAGGG
>M00285:128:000000000-BF978:1:1101:23874:4504_1:N:0:46
TTGGTAATTATACACGTAATACAAAGAGATCGGGAGGACAATCATGACATACATGGTCATAAAGAATAAAAAAAGATATA
TTCTAAGCCCCACGTTTTCTTAGTGAATGAATATATTACAAAAAAAACAAAACGAGAAAGAAAAAGATTTATTATATTAA
AAAAATCCCAAATTGAAAAAAAATTATAAGCAATAAAATGAAACAAACTAGAAATAAATTTCAGAAGAAAAAAAACTGGA
CTGATATTAGATCGGAAGAACACGTCTGAACTCCAGTCACTCCGCGAAATCTCGTATGCC
>M00285:128:000000000-BF978:1:1101:12508:4506_1:N:0:46
TGGCGTTCTTCAGCAAGCACCTCCGTCAGCCCGAACTCAATTATAGTGCCTTCAACCGGGAGCTGTTAGCACTCTACCTG
GCAATCCGGCACTTCAGGTACTTTTTGGAGGGCAGTCCATTCACTGTATTCACGGACCACAAACCATTGACCTTCGCTTT
CACGAAGGCGTCCGATCCCTGGTCGGCCCGTCAGCAGCGACACCTGTCCTAAATCTCCGAGTACACGACAGACATTCGGC
ATGTCTCAGGAAAGGACAATGTGGTGCAGACGCGCTATCCAGGCCAGCCATCCAGGCCCT
>M00285:128:000000000-BF978:1:1101:25126:4506_1:N:0:46
ATGGTGAGCATCAGAATCAGATTTATTATCACTGATTTTTGTTTTATAGAAACAAAATTACTAAAATGAATAGTGCAAAA
ACAAAGGGAATAATGAGGTAGTGTTCAAGGGTTCATGGACCATTCAGAAATCTGATGGCAGGGGGGAAGAA
>M00285:128:000000000-BF978:1:1101:8320:4506_1:N:0:46
GGACAGTCAACATAAAAGGAGTTTTCAGGGTGAGAAAGTCACAATTGAGTAAGCCCTGAAGTGTCGTTTGAGTTTCGAGT
TGAACATTCGGATTTCGTGATTCCTCTCTAATCTCTCTCTATATCTATGTTTTGTCTTCGGTCGACAGTGCTCGTGAAGA
AG
>M00285:128:000000000-BF978:1:1101:18107:4508_1:N:0:46
CCCTCTCGTCTTGTGCATCTGTGCTCTGGGAAAGAGGTGCTGGCTGTCAACTCTATGCCTCTCAATATCTTAAACACCTC
TATCAAGTCTCCTCTCATCCTCCTCCTCTCCAACGAGTAGAGCCCTAGCACCTTAAGCCTCTCCTCATATTGCATACCTC
CTAATCCAGGCATCATCCTGGT
>M00285:128:000000000-BF978:1:1101:19009:4509_1:N:0:46
CTCAAGTCATTACAGTCCACGCCTACCTATTCTCTCCACACACGGCATGAATGAATGCGGTGACCTGCTATAGTTCTGCC
TTTATGGCAAGTTAGTTTTCGTTTCATGGGCACCAGACCTGCACACGATAACCTGGAAGCGATATTGCCAGTTCCTTGTA
CAGCTGCAGTTACATATCTCTGCTTGTGAACTTCAGTCCTCTTGTAACTAATCCCAACATTCCCATTGCCTTCCACACTG
CTCGCTGTACCTCGACTTCCCAATTTCAGGCATTCAGGACAGTGAACGGATCACTGTGCC
>M00285:128:000000000-BF978:1:1101:23738:4511_1:N:0:46
ACAGCAGATTTAATTCCCCTTGGGGAATTAAATCTGCTGTACTGAGCCAGACAGATGTAATTCACTCCAAAGTGTTTACA
ATCTACTGCCCCCTCCCCCAGGTAAAACCATTACAGTCAACCATACCTATCTAATATTTGGGGAAACAATCCTGAATCAC
ATTAACATAATAATAACTTCTAGCTGCCATCCAGACTCTTCCAACACTATTCCTGGATTGGAATTGACCCCAGTGATGAC
ATTGTGATATACTGTTGAGATGCCATGGCCTTACTTGCAAGTAAACCTCCTCCTAATACC
>M00285:128:000000000-BF978:1:1101:25718:4515_1:N:0:46
AAAGAGCAATCCAGACAGTCTCAATCTCCTGCTCTTTATGTCTGCAATCTTTTCTCTTTCTAATTTAGAAGGTAAAAATG
GGCCAAACACAGGCAAATGGGACTAACTTGGATAGGCATTTTACCCGGCATGGGCCAGTTGGGCTGAATGGCCTGTTTCT
GTGCTGTATGACTCTAAAAGGTTGTTATTGAATCTGTATCCACCACCTTATCAGTATGTTCCATTCCCTAACAACTTATT
GCATGGAAAGGGTTGTCTACATTTTACTGTCTTTAGAGTTGCAGAGAGACACAGTGTAC
>M00285:128:000000000-BF978:1:1101:10814:4515_1:N:0:46
AATTGTAACGCACGTTGTACTAATAGTCTATCCATCTCCCTCACAGTTATAACAAATTCACACACCGCGGTCACTCGACC
CTCCATCTCATTCGTTACATCTCTTACCCTATTCATTCTCTCTCTCTCTCTCTCTCTCTCTCTCTCTCTCTCTCTCTCTC
TCTCTCTTTCTCTCTCTCTCTCTCTCTCCC
>M00285:128:000000000-BF978:1:1101:5503:4516_1:N:0:46
CGTCCTGTTCCACAGCAGGACGTTCCTCTCGGCCTCAGACTCTGAGAGGACCCAGTAGAGGTGGGCGGCTTTACACAGGA
TGCGGTGCTGGACGCGCGGCTCTGGAACCTGCTGCTCGACGTGCGGTTCAAGAACAAGATGTTCAATGGGCGTCGGGCGG
GGGCTCCCAAGGGAGGGGACATCCCTGCCAGAGTTGGGAGTCTGTGGGGCGCAGGGAGATGAGGTGGAGGGGGGGGGGGG
AGGAGGAAGCGAGGGTCCCAGCACCAGGTAGGGGCGGGTGGGGCCGGCTGGAGGACGAGG
>M00285:128:000000000-BF978:1:1101:17419:4518_1:N:0:46
CATGTATAGGGAGTTGATAAAAAGTCATTGTATGGTATGTATTTCGTGGTGCTGAGTCGATTGGTAACATTTATATGACT
GTACCTCTTACCCCTAAAAGGTAAATTGCAGATTTATCACACGAACTCCATTTGTCTGAATTAGACTTGCAAAGCAG
>M00285:128:000000000-BF978:1:1101:13485:4519_1:N:0:46
TACATTTAAACATTTTTTTAAAAAACTTATTATCAGCTTTTGCTGCCATTTAGTTGTTTGCCCCAGAATATCCCCAATGA
ATTGTTGGCTGGTACTTTAGGCCATCATTATTTCATTATGGAAATTGTCCATTTTACATGAACAACATTCATCAGATTCA
CTCATAACTTCCACTGCTGGAGGCCCAGACCGAGCCATTAACCCT
>M00285:128:000000000-BF978:1:1101:13045:4519_1:N:0:46
CCAAGCTTTCTGCCGATTTCAAGGTCTCAATGTTCAATATGAGCTCCCCCTCTTTGCCTTATCCTACCCACTTTGCAAGA
CTTGCTTCTGTCCAGCCTGTCTACATTAGCCACTTGCAAGACCTAATGCTTATTGGGTTAACATTTGCCTGCTTATCCAC
TAGATGAGTTTTAAATTTAATAGTTCAAGCAGAAGAAACTTTAGTGCTGTAAAAGTGAGGTAAAAACACATGGCCTGCTT
CACGAGTTCCACTAGGTCTTAATCCCCATTTTCTTAATTTCTGATCAGACCAGTCAACT
>M00285:128:000000000-BF978:1:1101:26416:4520_1:N:0:46
TAAGTCCACACTGGCAAATGGTTAACCAGACAGGCACCGGCCCGTCAGTCGAACCGGCTGCCTCGGCTCTAAGTCCAGAC
CGGCAAATGGTTAACCAGACAGGCACCGGCCCGTCAGTGGAGCCGGCTGGCCCCGCTCTAAGTCCAGACCGGCAAATGGT
TAACCGGACAGGCACCGGACCGTCAGTCGAAGCAGGCTGCCCCCGCCCTAAGTCCAGCCCGGGCAATTGGCCAACCAGAA
AGGCACCGGCCCGTCAGTGGAGCCGGCTGGCGCCGCTCTACGTCCAGACCGGCAAATGGG
>M00285:128:000000000-BF978:1:1101:20307:4520_1:N:0:46
GCCTTATTTTGAGAGACTGAAAAGACTCCAGTAATTCAAGATGATCAGCCATAAACTTCTCAGGCTAACTAGCAGTATAA
TAATGCAGCATTCCTACTTCCATGCCTTTTCAAAAATTTTAAAGAGTTGAAAGAATCAGGAAATCTATTTGTTCTTCCCT
AACGCCTCTTACTTTCACTTATTTAATTATTGGAAAGATTTTTTGCCTAGTCAGATGGAATTTTCTGGGCATAGTGAAAA
C
>M00285:128:000000000-BF978:1:1101:23010:4521_1:N:0:46
CCCTTTTGCTGTCTTCAGTCCTGAAGGGTCCTTACCCGAAACATTGACTGCCTGCTTTTCTCCACGGATGCTGCCTGGCC
TGCTGAGTTCCTCCAGCAACATTGTGTTTTTCATTCAAACTCGACACCATACAGGACATAGCAGCCCACTTGATAGGCAC
CCCATCCACACCCATTCACTCACTTCACCACTGATGCACAGTAGCTGCTGTTTGTACCATCTACGGGACGCACTGCAGCA
ACTCACCAAGACACCGTAGACAGCACCTTACAAACCCACCAC
>M00285:128:000000000-BF978:1:1101:11542:4523_1:N:0:46
GTTATCAAAGTATGCCACTATCACCCATGAGCTCTAAAACTCCGCTATCACCCGGCAGAACTATCAGCTACAAGACATTA
TTGTCAAAGCATCAGTTGCGCATAGCACTAAAGACCATTTGTTGCAGAATGTGTCCACAGTGTCTTCCGAGGAAAGTGTT
GATTATCTATTTAATTAAGTTTACAAAAGGCCAACTGTTATAACTTCCTCCCTAAGATCTGTGGGCCATAAGCTACATAT
TTCCCGCGCATGGGCTGGAGAAGGAAGACCCAGCGGCCATCTTAGATATTGAACATGTA
>M00285:128:000000000-BF978:1:1101:18637:4525_1:N:0:46
TTAGGGTTAGGGTTAGGGTTAGGGTTAGGGTTAGGGTTAGGGTTAGGGTTAGGGTTAGGGTTAGGGTTAGGGTTAGGGTT
AGGGTTAGGGTTAGGGTTAGGGTTAGGGTTAGGGTTAGGGTTAGGGTTAGGGTTAGGGATAGGGTTAGGGTTAGAGAGAG
GGATAGCGCTCGGGTGAGGGCAAGTCACACGGCGAGAAATAGTCAGACGACGACGGCTAGGAAGAGTCAACGGAAAAGTG
AGAATAGTAGAGTGATAGTAACAGCGAGGATGAGGAGTAGAGCAAGGGCTGAGAATGTG
>M00285:128:000000000-BF978:1:1101:12421:4526_1:N:0:46
GGAGAAGAGAGAATGACCCGGGTGGGTGGGGTCTTTGACTATGCTGGCTGCTTCACCAAGGCAGCGAGAGGTACAGACAG
AGTCCATGGAGGGGACGCTGTGTGGAAGCTGTTGCTCATTGGTCTAGCATGTGTGTTAATTACAAGTTGCATTGTTATGT
CCTTTGGTAACTTGACGTATCCCTGTTGCACAAGTTGCTGTTCTTCCTACTA
>M00285:128:000000000-BF978:1:1101:8552:4526_1:N:0:46
ATGTTCTTGAGCATGTAGCTATCGAGAGGGAGGAGGTGTTGAAATTGTTAAGTAATATCAAGACGGATAAGTCTCTTGGG
CCTGACGGAATATTCCACAGGCTGCTTCGAGAGGCGAGGGAGGAGATTATTGATTCGCTGTTGAGTATCCTTGAGTCTTC
GCTGTCCACAGGGATGGCGCCAGAGGATTGGCGGGTTGCGGATGTCGTTCCCTTGTTTAAGAAAGGTAGTAGGGATAGTC
CGGGAAATTACAGACTAGTGAGTCTCACGTCTGTGGTGGGTAAGCCGTTAGAAAGGATTT
>M00285:128:000000000-BF978:1:1101:16350:4527_1:N:0:46
GTAGATGGAATCACTCTAAATTAAGTTCAGATCACAATGGTATTCAAGGTACTAAATAACATTTTGCAAATTGTACTAAA
GATCTGAATTACTCACGAACAAGAATTCTACAGACTGGATACTTTCCTTCATTCCCAACCACTGTTAATGCGAGTAAAAA
TTCTCAGATTTTCATTGTGGTACAATATAAAGATTGTACCTTCTGGGCATTCAAAGCTAATCAGTTAAGATATATCATAA
CCCTTGGATAACTGTGAATGTAACTCAGGCATTTCCATTGCCCCTTATTCAAAAAATAAT
>M00285:128:000000000-BF978:1:1101:16887:4527_1:N:0:46
AGGCAGAATTTCTCATAGCGTTGTATAATAAATCGTCTTGATATTAGACAAAAAAGGAGAGATATTTAGAAAGTTACAAG
TGTGTCCAGTAATTTTGTTTTTTTTTCTAAAAAATAACTGTGTCGTGCAGACGCAGCACATGCGATGGATGCAGAATTAA
CCCTGACATATCCCTGCCGCTACTGAGGAGTCAATGAAGGCAGAACATTATATCACACATCCCAGCTCTTCTAACTTATG
CACAGTAATACGAATCCGCTCCCTCTAACCGAGAACCGCATTCCAAACCAGATAACCCGC
>M00285:128:000000000-BF978:1:1101:6317:4527_1:N:0:46
AATAGGCCAATTGGAACTTTCAAATCTGATTGGCAGGGTAGAGTGTGAAGGTGAGTAAGTAGAATTGAGTAACGAGTAGC
ATAATTAATTGAATGTGTTTGAAGGGCTGGATAAGCTCTTCCTGTTCCTTTGTCCCTGACCTGGCCAAGTTCTCATCAAC
ATTTTGATGATGCTCTGTGGTTGATAAGTGAATGAGGGATGACAAAGAGTGAGAACACAAACAAAAGAACATGTAAAAAC
TATGAAAATGCAGAGCC
>M00285:128:000000000-BF978:1:1101:22481:4530_1:N:0:46
CTTGACTTCCTTTCACTTTTGACAGTAATCAATCATTCGTTATGACTTATTCCTGTGACCAATTGTTTTGTGGTGTGCAT
TTGAACATAGTCTTTAGTGGTAATGTAAAATAAGGGAAAACAAATCAGCAGTCCACTTTACACCTGTCAAGTTTCCATTG
GATGGAAAAATGTGCAAGTTTGAATGAGACTACCAATCTGCAATCATCCCTTCTCAGCTA
>M00285:128:000000000-BF978:1:1101:10103:4533_1:N:0:46
ATGTTTCCATGATCTTGTAGTGCCATTTAGATTAGAAAACTTCCCTTATATCAAATAATATCAATTATCTTGTCCCAGCG
CACCTAGTTCTTCTGTGTCTTCTATGATTGTCATTTAAACCACTTGATTGCCTTCAAAATTAAAAAAAAAACAGCTTTTG
GATAAAAAAAATGAAAAAGTTTGTTGTTGTATGAATGTTATTTTGTGTTCTAAAAATTAATAAATTGATAGGATCATCTA
ATTTGTGCACATATGTTCCATAAGGTCAATACATCCATAAAAATAATCATGTCAGCACT
>M00285:128:000000000-BF978:1:1101:14185:4537_1:N:0:46
AATATCAGAAGGAATTGTGGAGTCATGGAGAAATACAGCACAGAAACTAGCCCTTCGGCTCACCAAACTTGTGCTGACTA
TCAAGCAGCTGCTTTTTTATTTTATACCAATCCTGATTAACCCATTTTATTCTCCTCCATCCCAATAACTCTTTCTTCCC
CTCTCCTCCTGTTACCTACCCAGATTCTACCACTCACTTGCATACTGTTGGCAGTTGTACAATGGCCAGTTAACCTACCA
A
>M00285:128:000000000-BF978:1:1101:20477:4538_1:N:0:46
GTCATCAAAGACTCTGACAGACTTCTACAGTGTAGAACACTCTGTCTGGTTGTATCACGCCCTGGTGTGGAAACTCCAAT
GCACAGAAACACAAGAGGTACAGAGAGAAGTGGGCTCGGCCAGTTCCATCACAGGTACAGCTCTCCCCACCATCAAGGAC
GTCTACAAGGGGCGACGTCTCAGGAGGGCGACATCCACCATCAGGGACCCCCACCATCCAGGCCGTGCCCTCTTCTCGAT
GCTGCCATCGGGCAGGAGGTC
>M00285:128:000000000-BF978:1:1101:17203:4538_1:N:0:46
TGCCAAATAGCAAATCTGTTGCTATATCAGCGAATAACTTTACAGGTTTAAGCGGTACAGTATAATAATTGTTACCAAAC
GACTCAGCACCATAAAATACATACACTACAATTGTTGTCCTGTGCTACTCGATGAGTTTTGTGTAGAAAGTCGTAAATCA
ATTGTTTTGGCATATAAAACGCTGTTTTAGCCAAAAGGATATCTGTAGCTATATCAGTGATTTTCTTTTCAGTGGTAAGA
TGTACAGTTAAATAACTGTTACCAAACGACTCAGCACCTTCCAATACGTATACTACAATT
>M00285:128:000000000-BF978:1:1101:9762:4538_1:N:0:46
GTCCTGATGTAGGCTTTTGGCCTGATACGTTGACAACTTCCTTTCCCCCACAAATGCTGCTCAACATGCTGAGTTCCTCC
AGGAGATTGTTTGTTGCTGTGGCAATGAAACATGCTGCATTTCTGGCCTTCAGTCTCAATAGTGGTGAAGACAAGACTGC
TGCTTGTTTATGAAAACCCGCCTGGTTCACAAATGTCCTTCAGAGGAGGGC
>M00285:128:000000000-BF978:1:1101:5838:4538_1:N:0:46
AGTAGAGCCATCGTTTTGCAGTGCCAGAGACCCAGGTTCAAGCTTAACATCAGGTGTTGCTGGCTTGAAGTTCTCCCTGT
GAATGTGTGGGTTTCCTCAGGTGCACCAATGTCCCCCCACATCCTAAAGACGTTTGGGTTGATATGTTAATTGGCCACTG
TAAATACCCACTA
>M00285:128:000000000-BF978:1:1101:18919:4538_1:N:0:46
TAGACCTGGTTATTCCACTTTCCACTGGCGTCCCTCTGAGGAATCCCCTGCAGAACAATCCCGTTGACCAGGATTTGTTC
CAGGCACCCTTTGGAACATGCAATGTGGATTAATGGAAGTAAAGAACAAATTTTTCATGACCAACCTTACACGTTACGCA
AATGGCTTTGAGTTACCACACCTAGAATGAACGTCTTTGAACAGATGTAGGCTAAATTTTACATGCAGCCAAACTTCATC
AATTTCAAACTTCGCGCTGACCCTTATTAGAGCAGTGACAAAGTACAAACAATGTTGCAC
>M00285:128:000000000-BF978:1:1101:18753:4539_1:N:0:46
GCTCATGGCTTTGACACTGAGAGCTGGGCATTTAATGCAGTCCTGGTTTGTGATGCCCACGTCCTGTGGTTGAAAAAAAA
TTAAGGAAAAATTCATTTTTTGTTCCCAGTGATAAGCAAGTGTGAGAATGTCAGGCACTGGTTTTGCTGACCTTGTACAC
ATTCGGTGCCACTGAGGTCAAAAGCTCACAATATGCAGAGGTGAACACAGATGGCAGCTAATACCTTGCATACATTTCAC
AGCAGTGACCGAAGACAAATTTCTCTTCCATATGTTGTGTGAGGTGG
>M00285:128:000000000-BF978:1:1101:14235:4542_1:N:0:46
AGTAGTTCACATGCCTAATACCAGCCTGTTGAAACAGGCACTATTTGGAATTCTGTCATAGGAAGAGATTACTAAACAGA
AAAGATTCTTTGAAGAAATGTAACATCTCCACTGACTCTATAGAATCTCTGGTCCTTGATTGCTCAAAGTGGAGGAGTAA
CATTCAGGAT
>M00285:128:000000000-BF978:1:1101:13734:4542_1:N:0:46
AGAGCAATGTGGTCGCCGACACGCTGTCCCACCCCCACATCCATTCAGCGACCACCCCAGCTACAGGTGTCGACTGCACG
GCGCTGGCGCAAACGCAGCAGGCAGACGACAAGATCCCGGCATACCGC
>M00285:128:000000000-BF978:1:1101:25297:4544_1:N:0:46
GGGCATGTGAGGGAGGATAGATAGCATGGAAATAAGATACAAGATATTTATTTATTAGTCACATGTACATTGAAACACAC
AGTGAAATGTGTCTTTTAGCATTACTGAGAAAGCCCCTAAGTGTCGCCACTCTTCCAGCACCAACATAGCATGCCCACAG
CTCCTAACCCGTACGTCTTTGCAATGTGGGAGGAAACCCACGCAGACACAGCAGAACGTACAAACTCCTTACAGGCAGCA
TCGGGAATTGAACCCAGGTCACTGCGCCGTAATAGCATTACGCTAACCGCTATGCTCTG
>M00285:128:000000000-BF978:1:1101:13612:4545_1:N:0:46
CAAACCTGCTGCCCTTTTGATAGTCCATGTTACTTCCCAAAAAATTCAATAAAGTTAGTAAAACTCAACCTTTCCTTAAC
AAATTTGTGATATTTTCCTGCTTTGTGCCTCTCTGCACACGGATTTGTGCTGTTACCCAGAATTTCTTCCAGTACTTTAA
>M00285:128:000000000-BF978:1:1101:8215:4545_1:N:0:46
TAATTTATGGCATCTATGTCTGCCTTCCGTGAAGAGTTAGAAACATAAAAAACAGCAAGAGTAAGCCATCTGGCCCTTCA
AGCCTGCTCTGTCATTCATTACAATCATAGCTGATCCTGCCTCTCAATACCATTTTCCTGCATTCTCTCCCATATTCTTG
ATATCTGTGGGTCTAGAAATCGCTAACATATT
>M00285:128:000000000-BF978:1:1101:12617:4546_1:N:0:46
GCCAACCTAGCAGTTTCTTGTAAAGTGTCCACATTCTTTTCATTTAGGTATGCTGCTATTTCAGCTGGGACACATCTTTT
AAAGTCTTCTATTAAAACTAATTCTGTCAATTTTCTTATAATCATCAACTACATCTTTCGCCATACACCATCGTTCAAAA
CATATTCTCTTTCCATTGGCAAACTCCATGTATGTTTGATCTGAAGTTTTCCTCAAGTCTCTAAACTTTTGTCTGTACGC
TTCTGGTACCAACTCATACACTTTCAAGATTGCTTGTTTTACTTTTAAATAATCAGCTGC
>M00285:128:000000000-BF978:1:1101:5621:4548_1:N:0:46
GTGAGGTGCACCAGAGGTATGGATAATGTCACGCCAGGCCCTTATCACAGGATGCCGTAATGGAGCTGCTGTAAGCCCAT
GCTTTGTGCATAGATAAGAGTAACCTTACAAGCAGAGGCCCAGGAGACAACAATGGCAGGGC
>M00285:128:000000000-BF978:1:1101:11751:4548_1:N:0:46
CCTCCCACATATCCCTCTATTTTAAATTCCTCCATATGCTTATCAAGCAATTTCTTGAATTTGACCAATGTACCTGCCTC
CACCACCGCCCCATACAGCTGACTGTCGTCGAAGTTAACCCCAAGAATCAGAATCAGGTTTATTATCACTGACATATGTC
ATTAGATTTGTTGTTTTGCAGCAGCAGTACAGTGTAAGACATAAAGACATAAAAATTATTACATTA
>M00285:128:000000000-BF978:1:1101:18470:4548_1:N:0:46
TCCAAGATTTTGTTTCTACACTGGAGCATCTGGGAGGATGGACTCCTCAATAATGTCAGATGTCAAAGGGACTGGGCTAC
TCCACTGCCAGAAGGTGATCTTTTTGCAGGTGTCTTGGAAATTTCCCCATGGCAAGATGCCATTTTAGAGCCAGCTAGGA
ACTCTGTTGGACATCCATATTGGAAGCTCTGGCCAGAACCATCAT
>M00285:128:000000000-BF978:1:1101:25539:4551_1:N:0:46
TCTCTCTGTATCCTTCTGTTCTTGCCTTGCCTTCCTTTTCCCATTATCTGCATCTTAAAACTGTTTTCTCTCCCTTTATA
TCAAACTCTTCCAAGTTCTGGTGAAAGGTCATTGATCTGAAATGTAAACTCTGCTTCTCTCTCTCTGCGGATGCTGCCTT
ACCTGCTGATAATTTCCAACATCCATTGTTGTTAACTTCAGATTTGTAG
>M00285:128:000000000-BF978:1:1101:7166:4553_1:N:0:46
TAAAGTTTCCTACTATCTACCTTATCTGTGCAGCTCATAATTTAACATACCTCTACCAGGTGCCTCCTTGGCCCCCTCTG
CTCCAAGGAAAACAAACCCAGCCTATCCAGTCTCTTATAACTAAGCATCCCAAGTAACATTCTGGTGAACCTTCTCCATC
CTCTCCAGTGAAAGTTTTACAGTGTGGTGACTAGAACCGTACACACTGTTCCAGCTGTGGCCTAATGAATGTTTTAAAGT
TATACCATAACACATGCCCTGGCTAATGAAGGCATATA
>M00285:128:000000000-BF978:1:1101:11673:4553_1:N:0:46
AGCCTTTATCTACAAAATGCACATAGGTTGGGGGATGGAGGGAAATAATCTTTGCGCTGCTGGCTAAATTTATATTAAAT
CATTGTGGAGCATGTTATTACTATCCAGTAAACCATTCACTGTCTTGTGAGGGGTATGTTTACATAGAATATACATTACA
GGATTTGGCCATTCAGCCCAACTAATCCAGACTTGCAGTTATTTTCTGCTTGAGCCTTGCTAAATTTAGATAGTCATTCT
GAATCAGTCT
>M00285:128:000000000-BF978:1:1101:13907:4553_1:N:0:46
ACTCCCTATATACTCATGACTGTGTGGCCAGATACTGCTCTAACTCCATCTGCAAGTTTGCAGATAATACCACTGTAGTT
CGCTGTTTCTCAAATAACAATGAGTCAGAGTACAGGAAGGAGATGGAGAGCTAAATGACATGGTGTCATGACAACAATCT
TTTCCTTAATGTCAGTAAAACAAAAGAGCTGGTCATTGACTTTAGGAAGTGGGGCTGTGTACATGCACCTGTCTACATCA
AGTGCTGAGGCC
>M00285:128:000000000-BF978:1:1101:7906:4555_1:N:0:46
GCAGCCAGCATAATCAAAGACCCCGCCCACCTGGGACAATCTCTCTTCTCTCTTCCATCGTGTAGAAGATACAGGAGCCT
GAGGGCACGTACCACCAGGCTCAATGACAGCTTCTTCCCCACTGTGATAAGACTATTGAATGGTTCCCTTATACAATGAG
ATGGACTCTGACCTCACGATCTACCTTGTTGTGACCTTGCACCTTATTGCACTGCACTTTCTCTGTAGCTGTGACACTTT
ACTCTGTACTGTTACTGTTT
>M00285:128:000000000-BF978:1:1101:17021:4555_1:N:0:46
TTTCAATATTTTTATTAATTCCAAATAAATAAAAATTACAAAGTACATGAAACAAAGAAAAAACAAAATGTTACAAAATA
GATTGTATTGACTCATACATGAAATCACAATACTTCATATTAATAAACAAAACTGATAATTAATTAATTTTTAAATTTTA
AATTTTATTTACAGCGTGGAAACAGGCCCTTTCGGCCCTCCAAGTCCACGCCGCCCAATTTTATTTAACCCCCGCCAGAT
TAACCTACCCGTACGTCTTTC
>M00285:128:000000000-BF978:1:1101:8114:4556_1:N:0:46
ACCCCTGCGGAACACCATTAGTAACCGGCAGCCAACCAGAACAGGAACCTTTTATTCCCACCCTCTGTTTCCTGCCATCC
AGCCAACGCTCCACCCATTCTGTTATCCTGCCTGTTATTCCGTGATCTCTCATCTTACTAATTAGTCTTTTGTGTGGCAC
CTTGTCGAATGCCTTCTGAAAGTCCAAATACACTATATCTA
>M00285:128:000000000-BF978:1:1101:9560:4558_1:N:0:46
AACAAATGCCACTACTCTCTGATCAATACTATTCTACCAAATGCTCTACACTCTGATATTTACTATTCAACCAAATGCCA
CTGCTCTCTGATAAATACTATTCAACCTAATGCCACTAACCTCTAATCAATACTATTCTACCAAATGCCACTACTCTCTG
ATAATTACTATTCTACCAAATACCACTAACATCTGATAAATATTATTCTACCTAATGCCACTACTCTCTTATCAGTAATA
TTCTACCAAATGACACTACTCTCTGATCAGTAAAATTCTACTTAATGCAACTGCTCTCTG
>M00285:128:000000000-BF978:1:1101:18321:4561_1:N:0:46
CACTCAGACTACTCTCCACACTGTCACCAACTCCACCAATCTTCGTGTCCTCCATGAACATCCGACATCCACATCCAAAT
CATTCACGTGTATTACAAACACCAAGGGTCCCAGCACCAATATCTGTAGAATCC
>M00285:128:000000000-BF978:1:1101:20931:4564_1:N:0:46
GTACCTCTCCAGAGTTTTCAGTGCATTCAGTAGGTTATCCTTACATGACTGAGAAATGGCAGATGGAGTTTAATCTGGGC
AGGTGTGAGGCGCGGCACTTTGGGAGATGAAACATAAAGGGACAGAACACTGTTATT
>M00285:128:000000000-BF978:1:1101:18340:4566_1:N:0:46
AAAGTTTGGCCGAGTGCACCTTAAAAACTCCACCCCACCTAATGCTTTCCTGCCAAGGTGATCCAAGTTACCACTGGGAA
GTTGAAAGCCCCCAGTCACTGATTTGTGGAAACGGAGCTTTATCATTATCAGCCAGAATGCAGTATAAAAGCAGGGGGGC
ATTATCAGAATTGTGTAATACATTAGTTTTGGCACAGCCAGTGGAAGGTGTATGGGTGATGGGAAGTGTCAGGAAATCCT
GGTTTAACAAAGTAAGCTGAGGCCTGATATTATAGACCCTTGCCTGCTTTCTGCTTATCT
>M00285:128:000000000-BF978:1:1101:8749:4566_1:N:0:46
GTTCTGGGGGAAGCCCGCAAGTGTCATCACACTTCTGGCACAAACATAGCACGCCTACAACTTCCTAACCCATACATCTT
TGGAATGTGGGAGGAAACCAGAGCACCCGGAGGAAACCCACACAGACACAGGTAGAACGTACAAACTCCTTGCAGACAGC
GGCCAGAATTGAACCTGGGTCGCTGGTGCTGTAATAGCGTTACACTAACCACCACTACCGTGCCTTCTGATGAAGTGTGC
CAGACT
>M00285:128:000000000-BF978:1:1101:18147:4568_1:N:0:46
GGAGCAGGAAGAATGACACATCTTTCATAGAACAGCCTGCTGGCGATATATATACATTCTGATGGTATGCTCCTGCCTCT
CACTCATTAGTGATGATTTTATCCACGGACTGATTTTGCACCACTAACGCAATGTCTTGGTTGCTCTACGGCCATTGAAT
TGAAACATATTATAATTTGGCTTAGTCATCAGCCATTTTGTCCGTATCATTGTTCTAGTTTCCTTAATGGAAAATTACCA
CACAGGGAGCTGTGGAATTAACACTGGCCTTAGAATAAAGAGCAAGGCAGTGTTGTCACC
>M00285:128:000000000-BF978:1:1101:13230:4568_1:N:0:46
GTTGCTATATTTACACATGAATGCTCTCATTGTCTTTTCCATTAGAGGTGCACTAAAAAAACTAAGAACATTTTTATATT
TTCAAGGAGTATAGTTGACAGGTCTGGAATTTAAAGGACTTGGGAGGTTTCTAGGTTTATTTATTGGTTCTTTATAATCA
ATGATATGTGGATGGTGATGCTACATCTGTCTAATTGGATTTGTACCTAGGGAGAGATTTTCAGGCAAACTAATTTGGTG
AAAGCCTTAGGATGTGATTAAAACCTGTTTAAATATCCTTATTATTTGTTTCCTTTCTCT
>M00285:128:000000000-BF978:1:1101:21435:4569_1:N:0:46
GCACCTGTATCTTCTATCTGATGGAAGGGGGTGAAAAGAGAATGTTCTGGGTGGGTGGGGTCTCTGCTTATGCTAGCTGT
TACACCCAGACAATGAGAGGTAAAGACAGAGTCCAAGGAGGGGAGGCTGGTGTCCGTGATGCGCTGGGCTGTGTCCACAA
CGTTCTGCAGCTTCTTGCAGTTCT
>M00285:128:000000000-BF978:1:1101:10700:4572_1:N:0:46
CCTGAACTTCCTTTAAACTCACCAGGGTCCCATATACTGCACTCCCTTTAAACACACTGGGGTCCTGGTTCTGTTGCTCC
CTTCAAACTCACTGGGGGTTCTGGTTCCCATTGTTGCTTTTAAACTCTCCTGGTTCATTGGAATATTTATTATACTACTG
TATAATATCT
>M00285:128:000000000-BF978:1:1101:26056:4572_1:N:0:46
TCCAATATATCTCCTGACTGTGATAAATGCAATAGCTGAGAGGCTTCTTTAATTCACATTTTCTGGATGTGTCAGAGTCT
TAAAAAATATTGGACAAAGGTATTTCAAACTTTTTCTGTGCTTTTTAAAATACGTTTTAAACTTAATCCTTTGACTGCAT
TATTTGGGATTGTTGGAGAAAAAGATATAACTTTGAAGGCTTCTGATCCACAC
>M00285:128:000000000-BF978:1:1101:20104:4572_1:N:0:46
TCCAACAATTGATGTACCAAATTGCACCAAGGTGACAAATAGTATCACTGAAGGAATAAAATGCCCAATCAGGAAAAGTG
CGTTGAATTTGATAAGTCTATCTGCCCACTATACTGAAACCCTGGCCTTGGCAAAAAGGCCAAAACTCCACATTCCTTTG
TGCAATGGTACAGAAGGAAAAACAACCTTAAACTGCCAAAGACACATAAGAGTTTGGGATAAATCTACTTCAAGCAAAGG
ATGTTTGGAGCAACGAAATGATGTACAGCCAGTGGTGAACCATGTGTATCAGAATGAATC
>M00285:128:000000000-BF978:1:1101:6950:4573_1:N:0:46
TCGCGTGGCACCAGCAGCAATCCCGAGATCACTACCCTTGAGGTCCTGTTCCTCAGTCTCCTGCCTAACTCCATAAAGTC
TCTCTTCAGGACCTCATCCCCCTTCCTACCTATGTCGTTGGTGCCAACATGCACCACGACTTCTGGCTGCTCACCCTCCC
ACTCAAGAATCCTGTGGACCCGAGCAGTGACATCCTGGACCCTGGCACCCAGGAGGCAACATACCATCCAGGATTCATGC
TCGCTGCCACAGAACCTATCTGTCTCCCTGACTATAGAATCCCCTATCACCAC
>M00285:128:000000000-BF978:1:1101:21301:4577_1:N:0:46
TAATAATACAGGAACAGCCAATGCATCATTAAAATTATTAACAAGAATTTGGACTTAATAGTATCTCTATTTGATGATAA
GTGGTGCAAATAGATTCACCAATTTAGTTGTGTCTTCAGGTCAAGACTATTATAGAGTATAGGAAGAATGGAACAAGGCA
GAGGGAACAGTCAGGCAGGTAGGGATTAATACAGGGG
>M00285:128:000000000-BF978:1:1101:8765:4578_1:N:0:46
CAAGCCTAATACCTATGGAAGATTTAGCATTAATGGATGGCTACAACTAAATAAGTGAACATTGTTTATGTGTAAAATGT
ACATCACAAAGAATATAAAGATTGTTTCATAGCCAATTTTGAAGTGTGGCCTTATTGTAAAGTGAGAAAAGGGAACGGCT
AATTTGCTGAAAACGGTCACAAAAATGTGGGGATAAATAAGACTAATTTGCTATTTTTGCTTAAAGGTGAGATGTTGGTT
CGGATGCAGGAAGAACCTCTACTTCACACTACACCAAAGTGTCAGCTTGGAATAGAAACG
>M00285:128:000000000-BF978:1:1101:17181:4582_1:N:0:46
TGGTTCGGGTGTAACCCATCCTGTCTGTACAGGTCCCACCTTCCTGAGAAGAGATCCCAATGATCCAGAAATCTAAAACC
CTCCCTCCTGCACCAACTTCTCAGCCACGCATTTATCTGCCATCTCCTCCTGTTCCTGCCTTCACTATCACAAGGCACTG
GCAGCAATCCTGAGATCACTACCCTCGAGGTCCTGTTCCTCAGTCTCCTACCTAACTCTACAAAGGGCAAACAGCCCACC
ATCAAGTTCCATCTTGT
>M00285:128:000000000-BF978:1:1101:11376:4584_1:N:0:46
TCAGGAAGTCTCTAAGTTTATTTTTATATAGTTAATGAATTGCTTGCAAAGAAGTCTTTCACTTCTTGCCTGTGTCTGGG
ACAACATTTGTAAGTGAAATTCAATGATTCTAAACCATTATGAGGCCTTTGTGAAAAGGTAGCTTATCTCAACGTTATCG
CAAATTGAACTTATATCAAGATCAGAATGTGTTCTACCCAACTTGCCAGACCACCTACATCTTCCCATAGGCTAAGGCTT
TCCTCCTCACTCAAAGTCACATGGCCAATTTTGTATTATCTCCAAATTGCTTTGTCAGGT
>M00285:128:000000000-BF978:1:1101:21180:4585_1:N:0:46
AGCTGAAACCATTGATTTTCCACTTTCTAAACCAAACTCATGGAGAATCTGCAGGAATAAAATTGTAGTGTATGTATTGC
ATGGTGATGAGTCGTTGGGTAACAGTCATTTAAGTGTACCTCTTACCACTGAAAAAGTAATCACTGACATAGCAACAGAT
TACCTATTTGGCGAAAACAGCGTTTTACAGGCAAAAACCATTTATTTGCCACTTTCTACACAAAACTCATAGAGTATCTA
CAGGGATGGAATTGTAGTGTATGTATTTCACGGTGC
>M00285:128:000000000-BF978:1:1101:6876:4586_1:N:0:46
CCAGCACTGTTTTTAATCCAAAATCTTAGCTCAGTGTATTTACAGATACTGCCCAACTTGTTGAGCATTTTCATCACACT
TCTCTTTCACATTTGAATAATCCATAGTATTCTGCATTTTGAAGAGATGCTGGACTAAAATTAGTCATTCTTGTGGAAGT
ACTCAGACAACTAAATGGTCAAACTGCAAGTTATTTCACCTTATATTGTACAACTCTCACCCAAGTGCATTTGCACTATT
TTCTGAGCAAAGTGCACAAAACTATGACCAGACATGCGAATATCATCTCTGTACAACCC
>M00285:128:000000000-BF978:1:1101:15446:4587_1:N:0:46
AAAGGTTTGTCTAGGTACTTCTTAAATGGTGTGAGGTACCTTCCTCCACCATCTTCTCAGGTAGTGTGTTGCAGAATCCA
ACTTATCCTCTGGTGATAGCTGCTTCTTCCTCAGATCCTCTCTAAACCTCTTACCCCTTATCCTATGTTCTCTTGTTTTG
GATACTTCCACTGTGGAGAAAGGTTTCCTAATATCTGCCCTATCTATGTCCCTTATAG
>M00285:128:000000000-BF978:1:1101:26474:4587_1:N:0:46
NNNNNNNNNNNNNNNNNNNNNNNNNNNNNNNNNNN
>M00285:128:000000000-BF978:1:1101:23144:4587_1:N:0:46
TGGAAGTACTGCAGCCTGATTCAGGACCACCTGGTGTCAGAGATGAAGAATGTAGGACAAACCCAGGAGTGCCCATGCAG
GTCAGAGCCTTGAGGTATCAGACCATCATTATGAAAAGCGAGTAACAAAGCCACACAAGCCTGAGCTGAGTCAGCACCAC
AGTAGGAAATAAAAGCATCCACTGATTGTATACATTGTGATAGAAAAGATGCTGGTTGAGATATAGCTGCCTTGCATGGC
TAGTTCTTTCTTGTTCTTGGGAAATGTTTATAAGTTGCGGATGGTGTTTTTGATAATGTC
>M00285:128:000000000-BF978:1:1101:8729:4589_1:N:0:46
GTGGGGTTACCCACTTTGGTGGCAAAAACACAGACAGATTACTCTGAACAGTGAGAGATTGGGAAAGGTGTTGAGGCAGC
AAGGTCTGGGTGCACCAGTCACTGGAAGATGCAACAAGCAATTCATAAGGCAAATGGTGTGTTGGCCTTCAAAGAGAAGG
ATTTGAGCACATGAGCAGGGATGCCTTGCTGCAATGATTCAGGGCTGTGATGAGACCACACCTTGAGTACTGTGTGAAGT
TTTGGTCTCCTAATCTGAGGCAGGACGGACTTGCTATGGAGGGAGGGCAGCCAAGGTTC
>M00285:128:000000000-BF978:1:1101:22892:4590_1:N:0:46
CAAGTAGGGAAGTCAGAAACAAGCCGACCAGTGAAGAAGATATTTTTAGCAGTTCTCTGCTAAACTTTCAGCTAGAAGTT
TACACAGTTGAGCTCAAAAACTAAAAT
>M00285:128:000000000-BF978:1:1101:12237:4590_1:N:0:46
GATCTACACTCTTTCCCTACACGACGCCCTTCCCTCCGCGATAGCACGTTTGCCGTCCTCGGCTTGATTCGAACAAATAT
ACAAACTATCCCTCCACGTGCCGCTGCCGATATAGATGGGATGGGCATTGGGTTGGGGGAGAAAGATATGACGGAAAATT
TCATTGCCGGTGTTGCAATGAGCATCAGAAAGCCCTTCGATATTTGTGACGGGGTTTAGGCTGAAGGGGGGTTCGGTGAC
GTTAAAGAGATAAAATTACGCAATAATCTCGTGTAAACCTGATATGGCCCAATGGAAGTG
>M00285:128:000000000-BF978:1:1101:10529:4590_1:N:0:46
ATCTGAAAAATATATGTCCTCATGTTGTCCTGTCAAAAAAGATGTCATCTGTTGAAGATGTGTTGAAGAGCTTTTAGGCG
GGAACTAACTGGTCGGATGTTTAAATAGACGGTGCCAAATTCATGTCATAAATGAAACAATTTGCCCTCGCATAATTCCC
AAAGTGCCTGTCACCAGAGA
>M00285:128:000000000-BF978:1:1101:17875:4591_1:N:0:46
CAAAGCAATTTGATTAAAGGCACAATCTCAACAATATTCAAGTAAAACCAGCAATTCAAACTTTGCTATGAAAGTAAAAC
AATGAAGATGTTAGGAATTTGAAGGAAAAACAGAAAATGCTGTTGACATTCAGCAGGTCAGACAGCTTCCAAGGAGAAAG
TGATTTGATGATCTGTCATTAATTCAAACTTTGCTTGCACCTGGTACCTGCTTTCAGTTCCCCTCA
>M00285:128:000000000-BF978:1:1101:12582:4592_1:N:0:46
GACAGTTCATGACCAACCAGGACTTCAAGTCACACCATAATCCTTCATGCATTAGTGGGAGCAGTAGGTTCACAGTAGAC
ATTGTGTAAAATGTGCTCACTATCACATTCCAATCATGTGTCACATGTACAGTTGAAGCATACAATTTGTGTGAAAAATG
TGAAGCACTTACAGAACTGCTGTGCCTATCTGAAATGCAGGATAAATG
>M00285:128:000000000-BF978:1:1101:15022:4593_1:N:0:46
CCAAACTAACCGAAATCAGACAACACAGCAGAGATTAGGGACAGAGTGGCCAATATTACTTGTCTGTTTGCTCAGCTATT
TATTGGATAATCTGATTGATCTACTGGAAGGACAATAAGGCATTCATAACTGGCTCAACCTATGCATCCAGTAAATGTGC
TACATCTTGCCATATGGAAGCCTGCTTTTCCTATCACCAATTTCAAAAACAGCCTGGTAGTTATCCTTTGCATCCTTGCA
ACATTTCTCACTCACTCAATATTCAAAACCCAATTATTTTAGCCAGCAACACATTGCTAT
>M00285:128:000000000-BF978:1:1101:20490:4593_1:N:0:46
GAAATTGAGGGAAAGGTTTTCATCTGTATTAATACATATCAAAATATATTTCATATTTATAAATAGCAGTGCCATTAGTG
AAAGGAAGATCTGGAATGCCATTTCAAGCTAGAAATTGCAAGAAGACAAAGAGGAAAATGTTCTAACTTGTAAAACTCCA
GGCATTTATTTTCCAGGAAACAATTCCATAGTAAATGAAGAAA
>M00285:128:000000000-BF978:1:1101:24432:4593_1:N:0:46
GCGGTGATGAAGGCTAATGGAATGTTGGCCTGTATTACAAGGGGAATTGAGTACAAGACCAAAGAGATTCTTTTGCATTT
GTACAGGGCCCTGGTGAGACCGCTCCTGGAGTATTGTGTACAGTTTTGGTCTCCGGGGTTAAGGAAGGATATCCTGGCTA
TAGATGGCGTGCAGCGTAGGTTTACGAGATTAATTCCGGGGATGTCGGGACTGTCTTATGCAGAGAGGTTGGATAGACTG
GGATTGTACATGCCAGAATTGAAAAGATTGAGAGGGGATCTGATTGAAACATACAAGATT
>M00285:128:000000000-BF978:1:1101:23385:4595_1:N:0:46
AAATCTCACCAACATATTCTACAGTTGGAACATGATATCCTGACTCATGCACTCAGTGCCCTGAAGGCAACTGTACCCAA
CGCCTCCATCCCCACCCAGATGTCTGTTTGCCACATTCAGGGAACCATGCACAGAGGCTTCTCTGTCCTGCACCAAACTC
TGGGCCCTTACTATGTCGCTGCCCTGGTGTAACCTATCAAAGTGCATCACTTTGCACTTGTCTGAGATAAATTCCATTTA
TATTTCCAAGTTTCTCTTTATCCTGGTGTAACT
>M00285:128:000000000-BF978:1:1101:6283:4596_1:N:0:46
ATTTTGTGCTGCCATTGTCATTCATCTTAAGGAGGTGTGAATGTATTGAACAAAAAAATCTTCCTTTACTTTCTGGGTTA
ATAAAAGAGACAGTATGAAGTATGTGAGCTTTATTTTCTGGAAACCTCAGGCTTTAAAGCTTTATCAGCATTTTACAGGG
GCAGTGTCAGAAACTACAGTTGCAGAGG
>M00285:128:000000000-BF978:1:1101:11459:4599_1:N:0:46
CTCTTTGTTATATTCATAGATGAGTTAGATGAAGGAGTGGAGGGATGGGTTGGTAAGTTTGCAGATGACACCAAGATCGG
TGGTGTGGTAGATAGTGTGGAGGACTGTAGGAGCTTACATGGGGATATTGATAGGATGCAGAACTGGGCTGACAGGTGGC
AGATGGAGTTTAATCCGGAGAAGTGTGAGGTGGTACACTTTGGGA
>M00285:128:000000000-BF978:1:1101:8952:4599_1:N:0:46
TTCCTAAGGAGCAACTTTGAACAACCAACAAGCAGAAGGATGGTTCCTTTATGCAAGGTTTTCTTTTTATGACCCAGTTG
TTTTCATCTGTGCAATTGTATTTAAACAATCAACATGGTCAATTGATCTTTTAATTAAATAAATTTTTTTAA
>M00285:128:000000000-BF978:1:1101:15113:4599_1:N:0:46
GTGCCAAATGCCACCTTCACCACTCCATCTACCTGTGACACCACTTTCAGTGAACTATGTACCTGTACTCCTAGGTCCCT
CTGTTTCACGACACTCCCCAGGGCCCTACTATTCACTGTACAAGTCCTACCCTGGATTGACTTTCCAAAATGCAACACTT
ATGCACTTATCCAAATTGAAAGCTATTTGCCAGTCATCTGCCCACTTACCTAGCTGATCAAGATCCCCTTGTAATTTTTG
ATAACCGAAATGGCTGTCTATTATAATGGATTGGCTTGAGGCACGTGGGACAATATTAAT
>M00285:128:000000000-BF978:1:1101:25541:4600_1:N:0:46
ATCTCTGTTTCCATCAACCTTATAGAAGCAGTTTCCAGGTCATTACCACTTGTGGTCTTAAAACTATGTCACCCTGTATC
TTTTTCCCAAAACCTCTCTGCCTTCGCAACCTCCTGCACTGTCGGCTAATGAAAAATGGCCGCTGCCTTCTTTAAGCCTG
TCACAACCTTGCCCAGTTCTGTCAAGTCATTCCACAACTCCCTCCACTGCGAGGGGAAACAAGCTCAGCTTCTCCGACCT
AATGTTGCTGCTGACGTCTCCCGTCCACAGAACCATTCTGGTGGACTGCCTCTGTGTTTT
>M00285:128:000000000-BF978:1:1101:16650:4601_1:N:0:46
TGGGCTCAAATAAGGATAAGCTATGAAAGAGGAGGAAAGGATAACTTAGTCACCTACCTTGGTAGATTAGCCTGTTAACA
GATAAAATTGTGAGCCTCTGTAGTCTCTGTACAAACTCTGTCTCAGACGCTCTCATTGAGTTTTCATGGCTCATCCTCCT
TTGCATTAGCACAGAGAGTTCATCACTGGCTACTGATCGCATTCTCATCAACAAAGCATCAGATGGAGCAGCTGAAAACC
TGCGAGGACCTGGCAATAAGGATTCCAAGTCAAATTCAGCTTCAGTAAAGTTTGTGCATT
>M00285:128:000000000-BF978:1:1101:18816:4602_1:N:0:46
TCCTTCCATTTGAGCAGGATGGCTCGTTTGGCCATCAATGTAACAAAAGCAATCCTACGGTTAGCAGAAGCAGGTAAATG
GCCAGACTTTATCCATGGTAATCCAAAAATTGCAGTAATAGGGTGAGGTTGTAAATCGATCTTCAATACATCTGAAATAA
TATTAAAAATGTCTTTCCAATATTTTTCCAAATAAAGACAGGGCCAGAACATATGTG
>M00285:128:000000000-BF978:1:1101:10534:4602_1:N:0:46
ATCCAGATCTTGGAGAATGAGCTGGCAGCAGATCTGGCAGAACTGAAGCTGGAGATTGAGGAAAGTGGAATATTGCAAGG
AACACCTACACGACCCTTCAGGTAATATTTAGTAATAATACACACCGGCCCATTGACAGTGTCTTAATGTTAAATTTAGA
CATACATTGTAGATACAGGAGCCTGACGGCACATACCAGC
>M00285:128:000000000-BF978:1:1101:14629:4602_1:N:0:46
TATGTGGGTGCATTTTTAAAAGGATACAGAAAATCAGAATCAGTTTTATTGTCACTACTATATACACATACAGTGTACAT
AGTGTACACAGTATACATAAAGTGAGAGATTGAAGAATATATGCACCTATGTTATTGAATCTGACCACGTATTCAGACCA
CAGAGACAACCCTGACCTTCTTATTTGTCAATTCAGTTCTCCATCTTAATCTTTCAGATTCAATATTTCATTCTACAACT
TCAGATAACCCGCCTTCTCTGTTGATAACAGAACTTGCCAAG
>M00285:128:000000000-BF978:1:1101:15828:4603_1:N:0:46
CCTGTTTCCCGTAATAATTTCACCCGATTCAGTCTTCAAGGGCCCAACATTGTTCCTAACTAGCTTCTTTCCCTTCACAT
ACTTAAAAAAGCTTTTGCTATCCTCTTTGATATTCCTAGCTAGCTTGCCTTCGTACCTCATTTTTTCTTCCGGAATTACC
TTTTTAGTTAAATTCTGCTGCACCTTAAAAATTTCCCAATCTTCTGTCTTCCC
>M00285:128:000000000-BF978:1:1101:25651:4603_1:N:0:46
CTGCATTTCCCTTTCTCTCATTTTTATTTATTTTTTCAGCAAATAGCCTGAAAGGCAAGAAATTTCAATTTCAATATATT
AATCATGATTGAACAGTTCCAACAGTGATCCTCATAAAATTGTCATCCTACTGAACTTCAAAAAACACAAACTGGAAATA
GCCCACACAGAAAACAAACAGCTGCCACCCTCATGCTTCAGTCAGCAGGACTCAGACCTCACCTCAGTAATCTCATAAAG
CAGTTCTTTGGGATTGAGGATGACAATAGCAATACCTCTTACATGGTGAACAAATAAGA
>M00285:128:000000000-BF978:1:1101:11966:4604_1:N:0:46
TCCTATCTTTATTAATCTTCCCAAAATACAGAACCTCACACTAGGATTACATTCCATTTGCCATTACAAGTGATCCATGT
CATCCTTGCCCAAAACTATCTTCCTCACTATCAATAACTCAACCAATTTTCCTGTCATCTGCAAATTCATTAATCATACC
TCTTACTTTCACATCCAAGCCTTTAATGTACATATAGGTCCCAGTGCTGATCCCTGACGCTCACCGCTTGGACAGACTTC
CAATCACTAAAAGAGCCCTCCATTGTCACCCCTTGCCTCTGACAACCAAGTTAATTTTGG
>M00285:128:000000000-BF978:1:1101:14813:4605_1:N:0:46
CCAGCCCTATACTGTCAACGGGTGTGCGTCAGATGTTGTGATCTGATCTTGTGTTTCAAAGGGTTCATCTCGAATAACAG
GTCCACGGGATTGGCCTGCAGTCTGGGATCTGATCAATGGGTTCGTGGATTTATATATAGCATAAGATGTCCCCGGGAGT
GGGCTACAGGCTGGGATCTGATCCAGGGGTTCAGCGGGTTTATATATAGAATAACAGGTAACTGGGAGTGCGCGGCC
>M00285:128:000000000-BF978:1:1101:21304:4606_1:N:0:46
TTTGCTGTTCCCTAATATTTTTGCAATCTTCTGACCTACCACTAACCTTTGCAATATTACAAGACTTTTAATTTTATATT
ATTCTCAATTTCCTTAGTTAACCATAATTTTTCTTCTCATGACATCTTTATTTCTCAATTAATTATATTTTTGTTGAGAA
TGTCTGCCACTGCTTATATATTGTTTTATCTTTTAATCTATTTTCCTAATTAACTTTAGACAATTCTGCTGTCAAATTTT
ATAATTGCCTTTATTTAAGGTTAAGATACTTACTTCAAATCCAGGTTTCTCATGGTCAT
>M00285:128:000000000-BF978:1:1101:15849:4607_1:N:0:46
AGCTAGTTAAAATCAAGCAGTCTTAGAGAGGTGCGTAAGCACTTCAGCTCATGCGTAGAACGTGCAGGAATCTTTGCCGA
GTAAATAACAGCAGAAATTGATTGTGATGGTAAGAATGGAGTGCATAAAATGATGCTAACATGGTAACATAATTTTGTGT
TCAAAATGGATTCTGAACCGTACAGTACATTGCAGATCTTCTAACACCTTAGAACATGAGAGATAGTTCATGTAGTGAAG
TAGTGCAGAAGTTGTGCAGGAGCATTTTGACCCAAAACCCTCAGAGACACTGGGGAGCT
>M00285:128:000000000-BF978:1:1101:14467:4609_1:N:0:46
ATTACGAACTAGATAACATTATATATATATATATATATATATATATATATATATATATATATATATATATATATATATAT
ATATATGTGTGTGTGTTCAGACCAACATCAGATGAAACTTCAAATGAAAGTTAGTGGAGGTAAGTATAAAATGCATGACA
AAGGAATAAACCCTGAGTGGACAGAGTATTCCAGGAAGTAATCAAGTA
>M00285:128:000000000-BF978:1:1101:16211:4610_1:N:0:46
GGCCTGGATACCAGGGGAATTACCCTTCTTCTTCAAGCTACTGTCGTAAGTCTTTTACACTCACCTGAGAGGGCAGACAG
ATCTTCAGTTTTTAACTATCTGTGTTAACCAGACTTTGGTTCTCAACTCTTAGCGAGATTTGAACCCTCAGCCTTCTAAT
TGAGAAACAGCACACCTCCCTCTAAGTCTTGATTGAATTCAATGCTATAGCAAGATAATAGTTTCTCAGGGGGCAAAGAG
CTGCAGTTAATGGTCTTCCACACCTGTTCTGAAGATCCTAATTAGCTGAAATTAATATTG
>M00285:128:000000000-BF978:1:1101:12185:4611_1:N:0:46
GATCTACACTCTTTCCCTACACGACGCCCTTCCGATCTCAACTCCACGTTTTCCCTCCACGACGCCCTTCCAAACAAAAC
AACACCCTTTCCCTCCCCGCCCCCCTTCCAACCACAACCAACACTCTCCCCTTCCGCACCCCCTCCCCCTCCGACTCGAC
GCCTTCACCGCCAGCCCACGACGTCGCCACCGAGCACACGATCCTGCTCGACACCAAGCAGACGTTCATAGCGTCACGAG
CACCAGGCTACACGCTAGTTCAGATCACTAGTTTATGTCAAGTAGACAGTGCGACAAACG
>M00285:128:000000000-BF978:1:1101:8295:4614_1:N:0:46
AATCGCAACCTAACCGTGAAAGTGACACGGTGTTCATTGTCTTGGTCCGCAAGCGCCAGTTGAAAGGCCGAGTTACCCAA
GAGGCGAGGATGACATTGAGTGCTGAGCCCAAGTTGGGAGCGTGAAAAACAAGAGCGACTTTAAACTGTGCCTATCGATT
CCCAGAATGTCCAAAGTTAGATCGAAGAGCACACGTCTGAACTCCAGTCACTCCGCGAAATCTCGTATGCCGTCTTCTGC
TTGAAAAAAAAAACATACAACGAATCATGCCAGACGACGAGTGAGACGATATACTTAA
>M00285:128:000000000-BF978:1:1101:17668:4617_1:N:0:46
CCCTGCCCGGTCCCCACTGCACCTTCACCCTGCCCCATCCCCACTGCACCTTCACCCTGCCCCGTCCCCACTGCACCTTC
ACCCTGCCCCGTCCCCACTGCACCTTCACCCTGCCCCGTCCCCACTGCACCTTCACCCTACCCTGTCCCCACTGCACCTT
CACCCTGCCATGTACCCACTCCACCTTCACCCTGCCCTGTCCCCACTGCACCTTCACCCTGCCCAGTCCCCACTGCACCT
CTACCCTGACCCGTACACACTGCGAGCGAAAGAGCACACGTCAACACCCCAAACCCTCTC
>M00285:128:000000000-BF978:1:1101:25512:4618_1:N:0:46
AAGGTGAATCATCTGTAATAGTCTCTCGACCTTCCAACTGTTCTTCATTACATTGAATGGGGTCACTGATTTTGTGGCAG
GTCTAACTTGATGTAGATTCAGCAGCATATTTTTCAACATAACTGCTGAGAGTCTGCAGAAGTTCATGCTTCATGACTAG
ACAGTTGGAGCACGGTCAGA
>M00285:128:000000000-BF978:1:1101:8220:4618_1:N:0:46
AGTGACCGGGGCTCCCACACTGAGTGAACAGGGTCCCACACTGAGTGACCAATGTCCCGCACTGTGACCGATGTCCCGCA
CTGAGTGACCGGTGTCCCGCACTGAGTGACCGGTGTCCCGCAGAGAGTGACCGATGTCCCGCACTGAGTGACCGGGGTCC
CACACAGAGTGACCGAGCTCCCGCACAGAGTGACCGATGTCCCGCACAGAGTGACTGGGGGCCAGACCTGAGTGACCGAT
TTCCCGCACTGAGCGACGCGGGGCCAGACCTGAGTGACCGCGTGACAGAAATGCAAGCCC
>M00285:128:000000000-BF978:1:1101:16143:4618_1:N:0:46
ATGGACATGTTGGGCTGAAGGGCCTGTTTCTGTCCTGTATTACTCTATGACTCTGTGAAGGGAGGCACCTATGACAATGC
AGCACGGAGGTAAATCCAAGGTTAGGTACTCAATTTTGTCATGTTACGTGACCCCTTAATTCAGAGATGAATTCTGTGGA
GTTCTTTTTAGTGTCCTATTCGATAATTACTCTGCAGCCTCCATCACTAAAACACATGATCTGGTCATCTTTTACACTGG
TTTTAATGGGAAATGCCATGTGCAAATTGGCTGCAGCATTGCAACAGTGACTGCACTTT
>M00285:128:000000000-BF978:1:1101:20340:4619_1:N:0:46
GAATCTTTAAAATTATAAAAGGCTTTGAAAACACAGCTGTAACAGTGCTGCTTCCGCTTGTGGGGAGTGAAATGTTAAAA
TAATGAATACAGAGCATTCATCAATAAATCAAGGAGGAAATATTGACACTTGGAAACAATGGGTATAAAGCAGAGATCTA
TTTAAGGGGAAGCCAGATGAGCATGTGAGACTGAAGGAATCAAA
>M00285:128:000000000-BF978:1:1101:24773:4619_1:N:0:46
GCCGGGCAATTGGCCAACCAGAAAGGCTCCGGCCCGTCAGTGGAGCCGGCTGGCTCCGCTCTAAGTCCAGACCGGCAAAT
GGTTAACCAGACAGTCACCGGCCCGTCAGTGGAGCCGGCTGGCCCCGGTCTAAGTCCAGACCGGCAAATGGTAAACCAGA
CAGTCACCGGCCCGGAAGTGGAGGCGGCCGGCCCCGCTCTAAGTCCAGACCGGCAAATGGGTAAACAGACAGATCGGGAA
GGCACACGTATGAAATCCAGTCAACCCGCGAAAGCCAGTATGCCGCGCTTTGCATGGAA
>M00285:128:000000000-BF978:1:1101:15081:4620_1:N:0:46
GATCTACACTCTTTCCCTACACGACGCTCTTCCGATCTCGACTACACTCTTTCCCTCCACGACTCGCTTCCGAACAAAAC
TACACGCATTCCCTCCACGGCGCGCATCAAACATAAATCTGACGCGCGCCCTCCACGCCAAACACGACTCAAAGAACGAA
GCAGAGTACGCGAGCGGAATATACTTGCTGACAATGATGAAGTATCCGAACGCAGCTGAGATTGACAGCCAGACAAAAGA
CGGGAGTGCACGTTCAGGTCCGAGACCACCCTAGAGTAGCAGCGTCACATGATCAACG
>M00285:128:000000000-BF978:1:1101:24793:4620_1:N:0:46
AACATCGGTGAGTAGTTTATTGGGAAGTAATTGCTAGTGACAGCGCTGTCGACAATACCTATCATCACTTTCTTGACGAC
GGAAAGTAGATGGATTGGATGTTAATTAGCTGGATTGGATTTGTCTTGCTTTTTGTGAAAGGACATACCTGGGCAATTTT
CCAAATTGTCAGGGGGGTGCCAATGTTTTTACTGTACTGGAACAGTGTGGTTAGACATGTGGCTAATTCTGGAAAGCAGT
TCTTACGTATTATGGTGG
>M00285:128:000000000-BF978:1:1101:24622:4621_1:N:0:46
AACTTGATGCAGAAAAACTATGAGAAAATGCCTGCATCTTGATCACTTGCTGTTGAGTTACTTTGTTTTATTTAGCACTT
GTGCTTAATTGGAATTTTAAAAGGTGATGAATATAGTAACCCCAGTTTGAAATACTTAAAGCCATAAAATTGCTTTAACA
ATGAGGTGCAATGTTGATTTCCATTTGGAG
>M00285:128:000000000-BF978:1:1101:22010:4621_1:N:0:46
GTCTGTGTGGGTTTCCTCCGGGTGGTCCAGTTTCCTCCCACTTTCCAAAGACGTACAGGTGTAGGCGTGCTATGTTGGCA
CTGGAGGCATGGCAACACTTGTGGGCTGCCCCCAAATCACTACACAAAAGATGTATTTCACTGTGTGTTTTGATGTATGT
GTCACTAATAAGGATCTTTTCTTATCTCATCTCAAACCTATGCCCATTTTTAATATCTCAACCATGGGGAAAATATTCTG
TCTGCCTTATGTACATACTCCTAACAGGTCACCCTTCAGCTTCCTTCTCACCAGGG
>M00285:128:000000000-BF978:1:1101:26638:4622_1:N:0:46
GCACAGGAACAGGTCCTTCGGCCCATCATGTCTGTGCTGAACACAATTGCCGAATTAATCTAAATCTTGTCTGTCTGCAC
ATGATCCACATCCCTCTATATTCATATGTCTAACAGCCTCTTAAACCTCTCTATTGTATCTGCCTCCACCCCCACTCCTG
GCAGCCCATTCCAGGCACCCACCACTCTGTGTAAAAAAC
>M00285:128:000000000-BF978:1:1101:7714:4623_1:N:0:46
AGGGTGGTGGTTGATCAGAGGAGCCAGCATAGCTTTGTGTGTTGGAGGTCCTATCTTACAAATTTGATTCAGTTTTATTG
ATGAAGAGATGAGGACGGTTGATGAGGGGAGGGTAGTTGATGTGATATATATGGATATCAGTAAGGCTTTTGATATGGTT
CTGTATGGAAAGCTGCTCTGG
>M00285:128:000000000-BF978:1:1101:7256:4623_1:N:0:46
GCAAGCAGAATGGCTTCTAATGGATTTCCCAACCTCACCTGCAGGACTTACTTCATGGAGCTTGTGGCATTTTTGCTTAT
TTTGTAGTCACTTCATGAGATATAATATTACAGATTCTACTTAATACTTACAATACGAGATGAAATATGCACATTTCAGC
ACCAGGAAAAGAAAATTTGCTTGTGCACATATTTTCACAATCCATTGGTCGCGGTTGACTGCTGGATCCACTTGCCAAAG
AATGAGA
>M00285:128:000000000-BF978:1:1101:4838:4625_1:N:0:46
CTTTGGGATGAATGTTAAGGACATCATTGAAAGAAGATCAGGGAAAAAGTCCGTCTGTCCGAGCCAACACTCGCTCCTCT
ATCAGTGAAACCCTGCTATAACAGTGACTCTACTGTATTTCATCAATAATAAAGAGCTAGCTATAAGTGTGAGTGAGGCT
GCTGAATGGTATTTTCTTTCTTCTCTTTTTTCTTCCTTTCCTTTTTTTTTCTCTTTCTCTCTTTTCTTCACAGGTGCTTG
TTCCTTTCAACAGCTGTTGCACAGGAATAGTCCCCAGCTGCTAAATTTTAATAGGCTGTC
>M00285:128:000000000-BF978:1:1101:25197:4626_1:N:0:46
TACATGAAGCATAAACAATAGAATTAGCCTGTTGAGCCAATTGGCTAGATTCTGTTCCCTGCATATTTGTTGAACTTTAA
GACTTATGCCTAGGTCTTAGAGTTTTAAATAAGAAACACTGAAAGACTGGGATCCAGTTTAAATTAGTGAAGAGAGAAAT
GATGGAGTAGCTGAACAGTTAGACAAATTGAAACTTGTGGAATGATGGAAATGGAAAGAATGAAAAGCCTTGTTTGGAGG
TGAAAGACATTTGAGACTTCAGCAG
>M00285:128:000000000-BF978:1:1101:24016:4630_1:N:0:46
ATCATACGATTAGCAGAAGCAGGTAAATGGCCACAATGTTGTGCTGACATAGCTAATCCCTCCTACCTACAAAATGTCCA
TATCCCTCCATTTTCCTTTCGTTCATGTGCCCATCCAAACCCCTCTTAAAAGCCCCCAATGGGTTTGCCTCCACCACCCT
ATCAGGCAACGCATTCCAGGCATCCACCGCTCTCTCAGTAGAAAACGTACCCCTCACGTCTGTTCTGAACCTACCCCCTC
TCA
>M00285:128:000000000-BF978:1:1101:25870:4631_1:N:0:46
GAGGGGACTTGATTGAGGTGTTTAAGATATTGAGAGGAATAGATAGAGTTAATAGTCAGCGCCTCTTTCCCAGAGGGCAG
ATGCTCAAGACGAGAGGGCATGCCTTTAAGATAATTGGTGGAAAGTTCAGGGGAGATGTCAGAGGGAAGTTTCTCACCCA
GAGAGTGGTTGGTGCATGGAATGC
>M00285:128:000000000-BF978:1:1101:15835:4631_1:N:0:46
TCCCCTCTGCCAACAGATTGCTAAACAGTCCATGAGGACTACCTCATTATTCCTCTTCTGCAATTTTTTTTGTAACTTAT
AGAAACTTTTTATGTCTTAATTTGGAAAAAATTAGGAGTGGTATTGTTGATTCTTCGCTTAAATTTGAAGATATCTGGAG
TCCATTTATTCAATACTTTCATAAGATGTAGTTTCCCCTTTTATAACTTTTTTTTTTTAATTTAGAGAAACGGAGCTGCG
GACTTAATATTTTTCTTTTTCTTTTGAATTTTAGCCCAGTTTTTTTTCTCCTTGTTTTTT
>M00285:128:000000000-BF978:1:1101:11587:4631_1:N:0:46
GCTTATTTTTCTTTCAGCAAGAACTTCCATGTAAGTCAAGCTCAACAAGTTTATGCACCAACAAGCAAAGAGATCAGTGA
GTTCAAATTTGCACAAATAGACAAATCACAGATTAAGGTCATAATAAAAGCAAGGAACCACCAGTGGTTATTTGTAGACG
GATGCTAAATGATCTTTTGCTCATCTGTGAAGAACTGATCTCCTGTGCCTCTGCACCATTTTTACAGTATGGTGAACTGC
AAGGAGCCTTGAACTGAGCATAAGTGCAACAA
>M00285:128:000000000-BF978:1:1101:24642:4633_1:N:0:46
TAAGAGCGAAATCTGAAAAACTCATTCAACCACAAATCTTGACTTGTGAGCATTCTTCTCTGCATAAATAACAATTTCAT
TAGCACAAAAATAACCTACTTTGTTTGTATATTTATCTGAGCATAATTTAATTTTCCCTGCCTTCTGTGGATAAATGGAA
CCACAAATCCTCTCTGGAAACCATTCATCACACAGTTCAAACAAATTGAATAGTTGT
>M00285:128:000000000-BF978:1:1101:20344:4633_1:N:0:46
ATTTGGTACCATTACATCTAACAGATTATTTCGTCATAGAGTTATAAAGCAGGAAACAGGCCCTTCAGCCCAATTCATCC
ATGCCGACCCAAGCTTGTCCCATTTGCCTGCATTTGACCCGTATCCCTCTAAACTTTTCCTATCCATGTACCTGTCTAAC
TGTCTTTCAGACATGGTATTTGTATTCCCCTCT
>M00285:128:000000000-BF978:1:1101:7740:4636_1:N:0:46
ATGATTCAGAAAACAAAGGTCTCTCACATTCACATGAGGAATAAACATGGCAATAATTGTACAGCTCAGCCTGAGATTAG
GATTGACTTTGATGTCCCCACTCATCTGCAGGAAGAAGCTATAACATATC
>M00285:128:000000000-BF978:1:1101:24407:4636_1:N:0:46
TGAGCAGTTTCAAGTTCTTGTGCATCAACATCTCAGAGGATCTATCTTGAGCCCAATGCATTGATGCAATCACAAAGAAG
GCACACCAGCGATCTACTTCATTCAGAGTTTGAGGAGATTTGGTATGTCACCAAAGACTCTTGGAAATCTCTACAGATGT
ACAGTGGAGAGCATTCTAATTGGTTGCATCACTGCCTGGTATGGA
>M00285:128:000000000-BF978:1:1101:12606:4637_1:N:0:46
ATTACATCAAGAGGGTCAGTAATTTGGAGATGAACTTGCTTTCCTGGTGGTGCCACATACGTGCTGCCCTCCTTGTTTAT
GTAGTTCAGCAGTTCCTCTCAAAGACTCTTTAAGCAAGTTGCTGCAGTGCATTTTTGCAGACTTCATTTTGGTTTTCGTT
GTGTTAATGTTAAACAATGAACTAATGTACTGCCGCATAAATAATTGGCTATGGCTATGCAGTTGCAGGCTGTGGCCAGT
GGGTGACATATTAAGCTAGCGATTTGAAACCTTCCTCCATCCATCCATTATTGTTTTCCT
>M00285:128:000000000-BF978:1:1101:19497:4638_1:N:0:46
TCAAGTGGTGTAATTTCTTAATTTGCTGTGTTAGGTCCATGAGTTCTGTGCAGTGACTCTCAGTGTTTGCTTTTCCTGGT
CTTGCGACTTCCACTGAGGTCAACCTGTTCATGGAGCAAGACACACACTCAAAATGGAGATGGAGAACTGTGAATACCAT
AATAAATATTGCAGCATGCTATTTCATTTTCTGAGGGATATGTAATTAGTGAGATAGTATTCTAATAGTAGAACACTGAC
GTGTATATTGCTGCCAAGGCAGGCATTTGATTCCCAGCATTAATTGTCCTTGAGAAGATG
>M00285:128:000000000-BF978:1:1101:15932:4639_1:N:0:46
TCTTCCTTTCTAATATCTACACTCTCTATCTTTTCAGGCCACTGCAAGCCCCACTATGATCCCCTATATCCTTTTTCTGT
AGTGAATACTGATGTAAGTATTCATTAATTGCCTCCGCTATACCTACCGGATCCGTACACACTTTCCCACTTTCGCACTT
GATAGGCCCTATCCTTTCACATCTCATCCTCTTACTCTTCAAATACTTGTAGAATGCCTTGGGGTTTTCCTTAATCCTGT
CCGCCAAGGCCTTCTCATGTCCCCTTCTGGTTCTCCTAATCTCTTT
>M00285:128:000000000-BF978:1:1101:19932:4640_1:N:0:46
GAAGATATTTGGAGTCCATTTATTCAATATTTTCACATGATGTACGTTCCCTTTCAATGACATTACAATTTAGTGGATCG
GAGCTGACGACATAATATTGCTCTGTTACCACTTGAAAATTTTAGCCCTGTCTTTTTTTGTTGTTATTTTATTTTCTAAA
ATTTTCTGTTCAATTTAGTTTATATTTC
>M00285:128:000000000-BF978:1:1101:20723:4640_1:N:0:46
CGCTCCTATGCATACTATGTATGTATATGGTTCTGATTCTGACAATAGCGGGGAAGCCATGAGGAAATGTTAAAACACTT
GTGTCGACCACGGGTGAAGTACTGAGAGAAGGTCCGGG
>M00285:128:000000000-BF978:1:1101:24088:4642_1:N:0:46
GAATGATAGAGAAACGCAGGGCTATGTGGGAGGGAAGGGTTAGATAGATCTTAGAGCAGGATAAAATGCTGGCACAACAT
TGTGGGCCAAAGGCCCTGTACTGTGCTGTAATGTTCTATGTTCAGATTAGCTGTGATTGTACTGAATGTCAGGCAAGCTT
GAAAGACCAAGTGGCCTACTCCTGCTCCTATTTTCCTGTGTAATGTAGTGAGTTAGGAGTGAACCGCTGGGGACGGGAGG
GTAGTGGATGCTGAAGGAAAGTGCCCGCCACCATCCAAACTATCCTGTACCCACCGTCA
>M00285:128:000000000-BF978:1:1101:12740:4643_1:N:0:46
GAACAAAGCTGCGCAGATTGGCAGATGAATGGAATCTCTCACCCAGTTAAGAGGAACTGTCAAATGACAAATCAAATGAA
CCTCACAGCATTGCAGACATTTTCTGTCACGAACTCAGACTGAAGCCTGAGATACAGCACATACAATTATACTGGTTCAG
TATGATCGCTTTATTATTGAAGCGCACATGAATCATATTAACTAGCTCCCAGAGCTTTGCGGCAGGTAATGAAGGAAGCC
TAGGTTTCAACTTCTTCCTTCTGCTATTGGTGTTAACCATCAGATTGGAATAAAAATGTG
>M00285:128:000000000-BF978:1:1101:19136:4644_1:N:0:46
TCCTCCCACACCTCTCCACAGCTGTCTAGCTGTGTGGGTTTGCACTTCCCCAATTCCAATCCATTATAACCAGAAAATCA
GCTGCAAAGAGTTCTCTTGCCACAACTACACCATTCCTTCTGGTATTCCCTCCTACACAGCCCATAACCCTCCATTTGTC
TTACATCCACATCCTTAAATTACATTTGGA
>M00285:128:000000000-BF978:1:1101:21601:4646_1:N:0:46
AAAATTATTCCACTTTTCAGTTCCAGTGGATCCACCTTAACACTCTATAGTTATTAACTCTCAAGAGACAAGCTGACCTA
TTTTTATTGCACTAGGAATCTTGTTGATGAACCGTTCTCCACTGCTGAGATTACAAATCTCTGTTACGGTCTTCAGTCCT
CTAAGAGTAGAGTGGCTGAATTGCTGCAATTTCATGTTCAGCATTGTCATCATTCATGTTAAAAAATCTTCAATTAATAC
AAAAATTCTTTTAACCCTCATTCAATCAACAGTTAGTACACTTCTATCTTCTGTTGATT
>M00285:128:000000000-BF978:1:1101:7598:4651_1:N:0:46
ATCTGGATAGAATGATAGTGGCTAATGAGACCATACTGCCTCAGCTCCTTTCTCTTTGGCTCAAGTTTGGCACCATTCCT
GAATGCTTGAAGAACAGCCGTACAGTATTAATACTGAAGATGGACAACAGAGCAATTAAAGAACCTGGATAATTGGAGAC
CAATTACCATCAGTCCCATGCACCTGAGATTGTTTACTAAGATCATAGCAAAACGTCTCAGTGAATCCGTCAGAATTAAT
CCCAGCTCAAAGTGTTTCTGCTTAATACATCCAGGTGGAATGAGAACATCACAATCTTA
>M00285:128:000000000-BF978:1:1101:26252:4651_1:N:0:46
ATGAATTGATTTGCCAATTTGTACACTAAACCCAAGCTGAAATTTGATGAGAACAATTGTATTCTATGTATTGCATGGTG
TTGAGTCGATTGGTAACATTAATTCGATTGTCCCTCTTCACCGTAAAAAGTTAACTGCTGATATATCAGAAGATTGTCCA
TTTGGTTAAAACAGCGTTTTCAAAGCAGTATGAATTG
>M00285:128:000000000-BF978:1:1101:12751:4652_1:N:0:46
AAAACAAGCATACTTACACAAATATAAAGTATAAGAATATAAAGAGGCAATGTAATAATCATAATGATAATCATCAGCAT
ATCAATATCAATATAGCAGCATAGGTCATTAGATAACACCATGGGGAGTCCAGCCAGTGAAGGGGGGAAGACATGGTATG
TGTGTGTGTGCGTGCGTGCTTGCGTGCGTGCGTGCATGCGTGTGTGTGTGTGTTTATGTG
>M00285:128:000000000-BF978:1:1101:25895:4652_1:N:0:46
TATTGCACCGCACTTGCTCTGTAGCTGTGACGGTTTGTACTGTTACTGTTTTTACCTGTACTACCTCAATGCACTCTGTA
CTAAGTGTAACTGCACTGTGTAATGAATTGACCTGTACAATCGGTTTGTAAGACAAGTTTTTCAC
>M00285:128:000000000-BF978:1:1101:15294:4653_1:N:0:46
CAACAACAACAAAGGTACCATGATCTAAATTCATGTCGGTATGTTGAATGACGTGGCAGGATGTTTAAAGTTTATTTTAT
TTTTTAACTTGTTATTTTATTTATTAGTCACACGTACATCAAAACACGCAGTGAAATCCGTCTTTTTGCTTTAATGAGAA
TGTGCTGGGGGGCAGCCCGCAAGTGTCGCCACTCTTCTGGCGCCAACATAGCATGACCACAGCTCCTAACCTATATGTCT
TTGGAATGTGGGAGGAAACCGGAGCACCCAGAGGA
>M00285:128:000000000-BF978:1:1101:22963:4655_1:N:0:46
TCGCACATTTAAAATCTATCAAAGTGAGGACATGAATAGTAGAGGTTTAGAGGGTTATGGGCAATTTGTGGCAGATGGTG
TTATCTTGCTGGGCAATGAGTCAGCACGGACGGCCAGAAGCACCTGTTTCCATGCAGCATGACTCCATCAAGCTCAACGT
CCTGTTGCATCTGTGCCCCCTAATATTAATGTCACCTTCTTTTTACTGTGGCAGTCAA
>M00285:128:000000000-BF978:1:1101:26097:4655_1:N:0:46
TACCACTGTTTTCCAGTAGATACTTCAAGCGTTTCCTGAAAACAGAAGCAAATCAATGGTTTTAGCTTATAAATCGCTGT
TTTAGCTTAGTAGGAAATCTGTTGCTAATACTGATATTAACTGTTCAGGGCTAAGAGGTGCAGTTAAATAACTGTTACCA
AACGACTCAGCACCATGAAATACATACACTTCAACAATTCTCCAGTAGATACTCCATGAGTTACTTATAAAACAGGCAAA
TCAATGTATTTTGCTTATGAAACGCTGTTTTAGCTAAATAGGAAATCTGTTGCTATATCT
>M00285:128:000000000-BF978:1:1101:13931:4656_1:N:0:46
CTGTGTGTTTCAAAGTACATATGACTAATAAAGATATCTTGTCACATCGATTCATGAGTGCTGGTAAGTAATTAAGCAGC
AAAAGGCCGGAGACAATTCCACATTTACCTCCATTGTGAATGATAGCAGATCTCAGCAAGTAAGTGAAATAAAAGACACT
GTGTTTTCAGGTATTTTCATGCAGAGGTGCAGAATGCAATATACATGCCATTACAGAAGTGGCAAATGTTAGTCAAAGAA
TCTGTTGTGGAACTCAATGTATTTAGCAGCATACCATCTGAGTTGCTCCAGCACATTCTT
>M00285:128:000000000-BF978:1:1101:9886:4657_1:N:0:46
ACTAAAGACCAGCTACCAAGGTAAAGATGAATCCTGAAATGGTTGTGGATGTAGAGCAAAAAGAAAGAAGGAATCGCATT
CATATAACAACTTTTGTCTTTTTCAGGAAGTCAAAAGCACTTTTCACTCAATTAAATAATACTTATATGTAGCCACTGAT
ATTATTTCTGCACACGTTTCACATAGACAGCAATGCAGCAATATCTAGATATAAGCCTAGATATAAAATTCATGTAGCTT
AGTGCATTTATATCCACTACATAATTAGATTTA
>M00285:128:000000000-BF978:1:1101:17517:4658_1:N:0:46
NNNNNNNNNNNNNNNNNNNNNNNNNNNNNNNNNNN
>M00285:128:000000000-BF978:1:1101:19112:4658_1:N:0:46
GGGGAAATATGAATAAATGAAATTTTAAAAAATCTAATTAACATAAAACATAGGGAATACTGATTCTGCATTAGTGTTCA
AATATTCTTTACAAAAATGAAAATGATGAGATGAAACTGCAGATATCCAATGGGGGGAAAATGAAGAAAGGACATGAGTA
GAACACATTTGGTCCATAGTCTTTCTGCCAACTCCAAGTCAGCATCTTCTAATTAATCTTCCTCCCCCTCTCTTTTTCCT
CATGGGCCTGTAAATTTTATTTCAATGCAACCCAATTTGGATGCATATAACTGAGGATG
>M00285:128:000000000-BF978:1:1101:4837:4658_1:N:0:46
AACTTGTTTCATTTTCTATACTGGAGTCTCACTATTTAATCCTAGAGAATTTATAACATATTTTCCTCTACAGGGAGATG
AAGAGGCAAGTCTTGGGTTACCCATTAGCCCTTTTATGGACCGTTCTTCACCCCAGCTGGCGAGGCTGCAGGAATCTTTT
ATAACACATATTGTAGGGCCTCTGTGCAACTCATATGAGGCTGCAGGACTACTACCAGGTCAGTGGGTGGACGATGAAGA
TGCTGATCAAGAGTGCGGTGAGGACGACGACGATGATGATGCGGAAGATTTAGAATCTG
>M00285:128:000000000-BF978:1:1101:19169:4659_1:N:0:46
CCCATGATCCCGTCTAATACCCACTGTAATTAGCCCTCCACCAATTAAAAACTTTCCCATATCATCTGCTCCTATCCCTG
TCCCTGGCTATTGCAAGAAGTCAGGGAGTTGTGGTCACTATCTCCGAAATGCTCACCCACTGAGAGGTCTGT
>M00285:128:000000000-BF978:1:1101:25766:4661_1:N:0:46
AAGCTTGTCTTATAGACCAATCGTAGAGGTCAGTTCATTCTACAGTGCAGTTAAATTGAGTTAGTATAAAGTGCATTGAT
GTAGTCCAGGTACAAACAGTAAAAGTACAGAGTAAAGTGTCACAGCTACAGAGAAAGTGCAGTGCAATAAGGTGCAAGGT
CACAAGGTAGATTGTGAGGTCATAGGTTAGGATGCTTTCTATGGTGCATTGATAAAAGTTGGTGAGAGTCAAAGGGGACA
AACCAAATTTCTTTAGCCTCCTGAGCAAGTAGAGGCGCTGGTGAGCTTTCTTGGCCGTGG
>M00285:128:000000000-BF978:1:1101:10682:4661_1:N:0:46
TACTTGCAGCAGAATCACAGGCACACAGCATCAGATACATAACGTTCACAAGAAAAAACATACATTAAATATAAATTGCA
CACAATTTTTACAAGAAGGAACACAATTAGAACAAAAAAAGTCCATTGTCATGCAAAGTGGTCATAGTGTTACTGTACTG
AGGTAGTGATTAGGGTTGTGCAGGTTGGTTTCAAGAGCAGATTGATTGAAAGAAAGGAACTGTCCTTGAACCTGTGAGAC
TTCAAGGCTTCTACAACTTCCTCAGTTGGTGACTGAACCACAATTTTCCATCCCAGAATT
>M00285:128:000000000-BF978:1:1101:21235:4662_1:N:0:46
TTACATTTACTCAAAAATGTCAAGCTAAATTAGTACATAAAATAATTGTCCAATAATATTCATGAAGAATCAATGGAATT
CCATTATTATTTTAACTTCTCTATAACCACTGTGTCAGCTGCTTATCTCAATATTCTCAGAGGTTATTGTATGGTTTGAA
TGCAAACAAAACGATGTTGCGTGTTCTTGTTACTTTACCTGAGAGACAGACACCACTGTTTGTCCGGCATATGGAGATGA
GGCCAAATCAGATTCAGTTTTAATAGTTGATGCATTTTCAGAGTTTGATATAGAAGACGG
>M00285:128:000000000-BF978:1:1101:15018:4662_1:N:0:46
GACTGGAATTCAAAGGTGATCAAAGTCTTAGTAAAAGTCGTTATTTGGAATCCTAGTTCAGCTAGCCTGGCATTGATGGC
GGGTGACAGAATAGAAACTATCAAAGAAACTAGTCACTGTCAGCTATGAAGTATAAATGCAATAAGTGTGAATCTGTGTG
GATTTATTCAAAACAGC
>M00285:128:000000000-BF978:1:1101:23420:4665_1:N:0:46
GTGCACCCTGTTCTATTCATACTGCAAAGTGGTTTGCAGGTTGCAAGTCCCCAGTATATTTGGTGCCTCTGGGTATGTCT
TCATTCCCTCTTTTAGCCAATGGGAGAAGGAACTTTATTCAAAAATACATAGATTTGTGAATTTAGTTCTTGGCACACAA
TAAAGAGGTATTCCTTACTTATGGAAGAAGGATGTACTTTACCTGACATGCATCGATACCTCCACCTGCAAAACCAGCAC
AGATCTCTTTACTGTCTACATGATGGTCATACCAGTTGCTCTGTTGACATGTTTCTAA
>M00285:128:000000000-BF978:1:1101:23462:4665_1:N:0:46
CCCTGAACATCCCTTTTTTTTTGTTTATTTTCCAATCTTTATGTGTGCAATTCTTTTTCATTAACCTTGCCTCCTGTTTC
CTTGACTTTGTTCCAACCATACTGTTCAAAACCCAGCTTTCCTTCTCAAC
>M00285:128:000000000-BF978:1:1101:17158:4666_1:N:0:46
CTTGCCGACACCAGGGGCAACTTGTAGCGGCCAATTAACCTCCTAACCAGCAGGTTTATTGGAGGTGGGAGGAAGTCATA
GCAGCCGGGGGAAAACCCCATGTGGTCACTGAGAACATGCAAACTCCATGCCGGTAGAACCTGAGGCCAGTACTGAACCC
AGGTGACTGATGCTGTGAGCTGGTAGCTCTACCAGCACAGCTACTGTGCTATGGTTGGGTATAAACTGTGACCTTGGTCA
TCACTGTGGGTTTTGATGAGGTAAGTGGGTGGGGGGGGGAAATTTCCTTTAACCAC
>M00285:128:000000000-BF978:1:1101:21746:4669_1:N:0:46
GTGAGGAGGCACAGGTAAGGTTTTGTTTTGCTCTTGATCTTTAGTACTTGATTCAGTGTAGGTAGGATAGTAGTTAGGGC
AGTGAAATCTCCTTCTGCAAGCTGTGGAATGTCAGGGA
>M00285:128:000000000-BF978:1:1101:15984:4669_1:N:0:46
TTAATTCATTTTTGGTTTAATTTACTCTTTATTATTATGATTTAAAAATTTTTTTTTTCAAATATTGATTTGTTTTTTTT
TTGGTTTTTTTCTCTTCTAATTATATAACATCTTTTTCTTTTTTATTTTTTATATTACACTTATGAACTGTGAGATTGTT
GGAACTATTTCTTTTTTATACATCATACTTTATTGCTTTCTTTTTATGATTACCTATGATTTACTTGATATTTTTATAAT
ACATGTTTAAACATTGTAGTTATATATCTTAACCTGTAATGATTTGTTATCAATAAAAA
>M00285:128:000000000-BF978:1:1101:16333:4670_1:N:0:46
TTAACCATCATTTGTACAGCTGCAACATGGCATCACAACTCTTGTATTCAATGCCTCAACCTATGAAGGTAAGCATAGCA
AATGCCTTTTTCACTATCCTATCTACCTTTCAGGGAAGTATAGACTTGCACTCCAAGGTCTCTCTGTACATCAACTCTCC
TAAGATTCCTGCCATTCACTCTATATGTCCCACCAGAATTTGATTTCCCAACATGCATTACCACACGGTTGTCTGGACTA
AATTCCATCTGCCTCTGCTCTGCCCAACTTTGCAGCTGATCTATGTCCCAAAGTATCCTC
>M00285:128:000000000-BF978:1:1101:22468:4670_1:N:0:46
CCTTTGCTGCTTTAATTATTTAACCAAGCAGGAACAAGACTCTCTTCTGCGTCTTGAGGAGCTGTGGTTTGTAAAGGCGA
AAATCGCTTCATCATGCCAAACTGAAAGTATGCATAAATTATTTAGTAAAACCTGAGAAAATCTGACTACTCTTGGGGAA
TCTTCCCTG
>M00285:128:000000000-BF978:1:1101:20267:4671_1:N:0:46
CAACACTCTATCCTAAACCTCATTGGCTCTCAGCAGAGCAACATCTATGAAAACCAGATTTCCACAAGATAGCTGTCACT
CAACTGATGACCTCATAAAACTTCAAGGTTAGACATACACATGCTGATACAGCTCTCACAAAGCCTCATTCTCAAAATCC
TGACTTCAGACATATCCATATATCACAGTTTTCTAATCAATGTTGCAGTCACTTAATTATTAACATTCTAATCAACAAGA
TCAGCTTTCACCTCATGGGAGACAGTGGTCCATTTGTGCCATTGCAGGCTTTCCCA
>M00285:128:000000000-BF978:1:1101:8997:4673_1:N:0:46
GCCTGTCCCATGCTGTACTGATCTGTGTTCTGAATGGTTTGAATCATGGAATACTGTAGTATTGCAAGAATGTGTTGATA
TAAATCACTGAATGAACCTCCTTTGGGGAAAAAAAAAATGCAATATTTTGCATTAGATAATTTCAGAGAGCAAAAGATTT
GAGAAATGAAAGCAGACAGAAAGAGATAAAATATAGACATTCCAGTAATTATATAGTGATAAAGGTCATATCTCAACACA
TAGGGGGA
>M00285:128:000000000-BF978:1:1101:15085:4673_1:N:0:46
CTGTAGAAGGACACAGGTGTTTGCGTGAACAACCACATTTTGGATGCTCTTCAGAGTGGCAGATACTGTGGAACAAGGTG
ATGGAATTCACTTTGCTGCTAAGCTGTAGAAGAACACAGGTATTTGCATGGACAGTCACGATTCAGGAGTTTTCGGGGTG
AGAAAGTCACTACCAGGTTAGCCCTGAAGTGTCGTTTGAGTTTCGAGTGGAACATCCAGATTTCGTGATTCCTCTCTAAT
CTCTCTATATCTATGTTTTGTCTTCGGTGGACAGTGCTTGTGAAGAAGCCTTTATTCGTG
>M00285:128:000000000-BF978:1:1101:17080:4675_1:N:0:46
CAACAGTCTCTTGAAAGACCCCAATGTATCCACCTCCACCACCATCTCCGGCAGCCCATTCCACGCACTCACCACTCTCT
GAATAAAAAACTTACCCCTAACATCTCCCCTATATCTTCCCCCCAGTACCTTAAACCTACGTCCTCTTGTGGCCACCATT
TCAGCCCTGGGGAAAAGCCTCTGACTATCTACCCTATCCATACCTCTCATCATCTTATACACCTCAATCAGGTCCCCCCT
CATCCTCCTCCTCTCCAAGGAGAAAAGGCCGAGTTCCCGCAGCCTGCTCTCATAAGGCAT
>M00285:128:000000000-BF978:1:1101:9383:4675_1:N:0:46
NNNNNNNNNNNNNNNNNNNNNNNNNNNNNNNNNNN
>M00285:128:000000000-BF978:1:1101:12984:4678_1:N:0:46
GGCTATTGTATTAACTAATTATTTTTAAGTCCAACAGTTACAGTCTACCAATTGGTTGTCCAGACATCTGGATTACTAAT
GCAGTAATTTAACCATTGCTCCATCACCATACCAGTACTGAATAATTTTTCGAACAGCTGAGCAGAACAAATGCATACAG
GAGGAACCACTTCTCCACACAAAAGTGGACTGCTTATCAGCTGGATTCATAAACAGAATATAAACCTAAATAAAACATTT
CTTTGGTCACAGCCAGAATACCACATCCAT
>M00285:128:000000000-BF978:1:1101:12285:4679_1:N:0:46
CAGGATAATCACCAAAGGATTTCATTGACACTGCTCTGAGAGACCCACTAACGAGGGAGAAGAAAGCTGTGCACTCTTTT
TCTGCCTATCTTGGATTTAGGACACTGCAAATATTTAGCAGCCAGTGAAGAACTTTTGGAAGTAATCCCTGTGGTAAATT
TAATTTCTTTTCATGAGAAGGAAGTGGATGTCATTGGCAATGGTAACATCTGCAGGCACGGGATGTAATGGTGGTGCTTT
CTTGAGCTGCCACTGACCTTCTGGTAAAGATCAAAGTCACAGTGGAGTTTATTGTCATTT
>M00285:128:000000000-BF978:1:1101:8084:4680_1:N:0:46
GTTCCTTTTTACCTCTGTAACTGAGGATCTGAGCTGTGGGGCCTTGGCTTGGACACTAGGAAGGGAAGTCGCAGAGGAGA
TAAGGCTGAAGATCAAAGCTGGAGCAGATAAAACCAGTCCCAGTCATCTACAGTTCAGCCCAGGGACTATAGCTTAAGAG
GGAAGATGGACA
>M00285:128:000000000-BF978:1:1101:22722:4680_1:N:0:46
ATACAGACATACGGGGATGTGTTGAGCCATGACTCAATACCGTGTTGTTTGGCAACAACCACCTTACAGATGACATGGAG
GACGTTCGACATTTCAGTTTGGCCGTTCTCCCTTCAGAGATGTTTAGGTTCTGTGGTAGCTCCAGTATAACTGGTCGTGA
GCATTGGAAAGTGCCTTGTTCTACTTCGGTCAAGTATTTACCCCTCATGTGAAGTGGAGAGTGGCACCGGCCACAGCAGG
TAGAGTTTGTAGGGATGTACTCTCGCAGCCACCAGGCGAGCCAGAGGATATCGCAATCGC
>M00285:128:000000000-BF978:1:1101:21324:4680_1:N:0:46
TATCGATCGAACACTGTGTTATTGATAGATTATGTAGCGACCGGCTTGATACTGTGTGAGAGTGCTGGGTAGGTCTGTAA
CGAACGGTCTGTGTATTGTTCTGGGCGGCACTGTCTGAGGTTGTGAGTTGCAACGTGAAGGCGGTTCTGGCTGCAACAGA
ACTGGAGCGCAGCGGATTGAGAGTCACATTGTTAAAACCGATCGGATCACTGAGAGTATTTAAAGGGCAGAAGTGGAGTG
AATGTTCCCACATGTGGGAACATTCACTCCACTTCTGCCCTT
>M00285:128:000000000-BF978:1:1101:13029:4681_1:N:0:46
GCTCAGAAATACTCTCCAGTATTCACTGGACAGGGTTTCATACTTCCTCATCTTGAACTATCTATCCAACAGGGAAGATG
AGGCCTGAGAAGAGCATGAACAGAAGGATGTGTATAATTACCTACTAGAAGCTCTTGTTGCTCCAGATTCCAGCATCTGT
AGTCTCATGTCTGCAAGAAGCTCTTGTGCTAGCTGGCAAGCATGAATATGTGGAATTTGTTACTTCAAGAAGTAGTCAGC
CCAGCGTACCCCCTATCATTCCTCCT
>M00285:128:000000000-BF978:1:1101:26231:4682_1:N:0:46
CTACCTGCGTTGCCACTTTCAGTAAATTATGTACCTGAATCTCTAGATACAACATAGAAACAGTCCCATTAATCCTGCCA
TTGGTCTGCATATCACATTTAGAGTCACAGTGTCATTGAGGAACAAGAGTAAGTAATATGACCCATCAAACCCATCCTGA
CTCTGCAGAGCGATATACTCTGATCCATTCCCTCCATCCATTCCCATAACCTTGCAAATTGATTCCCTTCGAGTACCCAT
CTGATTTCCTTTAATAATCATTGATCACCTTCACCAGCAGCAAGTCATTGGGACATTATC
>M00285:128:000000000-BF978:1:1101:25839:4682_1:N:0:46
TACCCTCTCCGCTTTCCGCAGGAATCGCTTTCTCTGTCCCTCCCTTGTCCACTCGTCCCTCCCTACCAATCCTCCTCCAG
GCACTTATCCCTGCAACTGTGCTAAGTGTAACACCTGTCCCTACACCTCTTCCCTCACCACTATTGAGGGCTCTAAACAG
TCCTTCCAGGTGAGGCAGTCCTTCACTTGTGAATCCATCGGTGTCATTTATAGCATCTGGTGTCCTGGTGTGACCTCCTC
TACATTGATGAGGCCCAACGCAGATTGGGGAATTGCTTCATTGAGCACCTTCCTTCGTCC
>M00285:128:000000000-BF978:1:1101:19550:4683_1:N:0:46
TCTCCTCGCTCTCTCTTCCGTGACCAAATCAGTGTCTCATTTGCAGGGTCTCCACAATACTTCGAATGTATTGAAATATA
TGCATTACTTGCACAATAACAGCTACTTACTAGGCTGCAAAACCACCAGCAATTCAAATTATTGGAGCAGAAAGTCTCAA
CTTTCAACCAATCTTTCACCGCTAGATGAGAACACTACTCTTGCCCTTTCAATCACAACTTATCAGGAGAGCTGAGGAAA
TCCCACCGTCACCGGTGGCCCCAAATATTCTCTCGGTCATTAATGTGTCACTGCTGCCTT
>M00285:128:000000000-BF978:1:1101:13118:4684_1:N:0:46
GACTAATTACCACAACTGCAGTATGCAGCCAGTCTAGTTGCACTGTTAAAAGTCAGTGCATGCCTCAGCAAGGGAACAAC
AGAGAGTGGCTACCCTCACTTAAAGCTAACCTGCACCAGATTATTCTCGTGAACACTTCTCAAAGGACAGTCTGTGTTGG
GTGATGGATTTCTTTGAGGACATCTTACTGAGGTACA
>M00285:128:000000000-BF978:1:1101:25475:4684_1:N:0:46
TGTGTATTCATGGGAATAGAGGGATGCTGTGGTGAATGTTGCAATCCAGTTTGGAATGTTGTTAACACTTAGTTTCTATT
TTGTATAGATTTTATACTGTAAAAATCATTAAAATTGTAATGTTGGATCACTGAAGAATGTTCTAAATGTGACTTGTAAC
CTTCACCCCAAGTGCCTGGTGAGGGAAAACGTGACATAGCTGCCAATGTGAACAACCTCTCACCAGTGTGGTGGTGATGA
TGACTAGTTGTTGA
>M00285:128:000000000-BF978:1:1101:18152:4684_1:N:0:46
GAGCTCCCCGGAGGGGCGGGCGAGGACAGCCGGAGGGAGGGAGGGGGAGAGGGAGGGGAGGGGATGGTGACAGAGGAGGA
GGGATGGAAAGGGTGAGAGGGTTTGGGGGGGGGAGGGAGGTGAGGGTGGGGGGAGGCCGGATGTGCTGCAGGACAAGAGT
GAGGAT
>M00285:128:000000000-BF978:1:1101:19635:4687_1:N:0:46
CAATTTTATATACATGGCGATAAGTCTGGTAAATTATTGGCCAACCAATTGAAAGCCACTCTATCTCAGCGTCAAATTAA
TAAAATTCGTAAACCAGACGGTACCTATACAATAGATCCTGTTCAAATTAATAAATCTTTTCAGGAATTTTATTCTTCTT
TATATCAATCAGAATCTTCTGATGATCCCACATTAATGTATGAAT
>M00285:128:000000000-BF978:1:1101:14998:4688_1:N:0:46
TGTCAGGCTCTCGGGGAAGTCAGTCCGGGAAATGCACGTTTGAATTTCCTGGGTGCCGTGAAATGACCCGAAATTGGTCT
TTGCTGCATCTTATTGTGGTTTAAGGCCCATTTTTAAATGTGTAAAGTTTGTCAGGAAAAGAATTAGATAATCAAATTTT
GAGGCAACAACTTGGACCGTGCACTGGAAGCCAGGCCTGAACAGCACTGTGCCATTTAAAGGGGCCATCAATTATTTGTT
ACTTTGTTGGGGGCTTGGTCGTAGGAAAGGGTGACTGCACCTCCTCTACTTTGCCTCTTC
>M00285:128:000000000-BF978:1:1101:24780:4689_1:N:0:46
TCCCATCTGAGCTAATCCCATTTGCCCACATTTGGCCCACATCCCTCTAAACCTTTCCTGTCCATCTACTTGTCCAAGTG
TATTTTAAATGTTGTTAATCTATCTTCCCCTCACAGCTCATTCCATATACTGGCCACCCTCCGGGTGACAAAGTTACCCC
TCACATTCCAATTAAATCTCTCC
>M00285:128:000000000-BF978:1:1101:24526:4691_1:N:0:46
TGTAGTAGGGTGTTTTGGATCTTTCCATTTAAATAGAATGGATCTCCTGTCTATTAATGTAACAAATGCAATCAAATGAC
AAGCTGATGCAGATAAATGGCCAGAATCCATCACTGGTATCCCAAAAATTGCAGTAATAGGATGAGATTGTAAATCGATA
CTCAATACCACTGAAATAATATCAAAAATGTCTTTCCAATATTCTTCCAAAAGAGGGCGGGACCAGAACATATGTGTCAG
GGAAGCCACTTCAGGATTACATCTATCA
>M00285:128:000000000-BF978:1:1101:6858:4692_1:N:0:46
CCTTCTGCCTCTATCCAGGTGCTTCCTAAGGAGACATGCTTTAAAATTTCCACCTGTTTACTACAGTTTGATGTAAACTA
GTGGACATCCTAATGTAATTATTGTATTTCTTTGAACTTTCAGCCATAGGCAAATAAATAACACACCTACAATGATGTTA
GAAATAGTGGGTAATATTTGTAGATTGCAGTTGTTAGCATGGAATGGTGTTGATTGTGGTATAATGGGATTTAATCAAAT
TTA
>M00285:128:000000000-BF978:1:1101:21178:4692_1:N:0:46
NNNNNNNNNNNNNNNNNNNNNNNNNNNNNNNNNNN
>M00285:128:000000000-BF978:1:1101:9489:4693_1:N:0:46
TTGAATGAACTAAACAGAAGGCTGTGGAGGCCAAGACATTGGGTTATTTAAGGCAGAGACTGATAGGTTCTTTATTGGTA
TGGGGGTTAATGGTAATGGGGAGAAGGCAGGATAATGGGGTTGAAAAGAAATCATCCATGATTAAATGGTGGAGCAGACT
CGTTTGGCCGAATGGCCCAATTCTGCTCCCATATCTTATGGTCTTAAAGTAAAAAATCAAATCTTTGGTCCTGATAATTT
AATCCCCTGGATTTTGTGGTAGATGTAATAGAGAAACATGTTTCCTGGTTAAGACAGCA
>M00285:128:000000000-BF978:1:1101:6910:4693_1:N:0:46
CACTCTTTGCCTTCTGTGGGCCAGCCAATTCTGAATCCACACCTCAATGTCCCCCTGGATCCCTTGTCTCCTCACCTTCT
CCATTAGCCTCACATGGGGCACCTTATCAAACGCCTTGCTAAAATTCATATAAACTACATCTACCGATCTCCCTTCATCG
ATGTTCTTGGTCACTTCTTCAAAAAATTCTATAAGACTTGTAAGACAGGACCTGCCCTTGACAAAGCCA
>M00285:128:000000000-BF978:1:1101:14120:4696_1:N:0:46
TTCATCCCTCATTTGTGGTGAATATAAATTTAAAATGCACAATTACAGATATAGAAAAGAAGAAAGACTTACCTCTTATA
TCCCTTTCAGAATGTTCCAAATTGCTTTACAGCCAATGAAGTACTTTTGAAGGGTT
>M00285:128:000000000-BF978:1:1101:20625:4697_1:N:0:46
GAAAATGCATGTAATCAGAGGCATCTTTTCATGCTGTATAACTCTATGACCCTGTTGGAAGTGCGGTAAACAGAATTATG
TCACTGTATAACGATAAAGACTTGCCGTGATCCTGGCGATCTAAAGACATTTTTTTTAAGAAACATTTTTACCCAAGCAG
TCCCATTCTCCCGACTCACTTCTATAACCCCGCAGTGTTTTCTCCGCTCCCCCTCCCAATTCTTGAAAGTGACAATTAAA
CCTGTTCCCTCACCCTTACGGGAGATCAGAACAGTTTGCTGTGTGCATCTGGGCCCGTTT
>M00285:128:000000000-BF978:1:1101:7804:4697_1:N:0:46
CCCTGCATTCCAAGAGATGCTTTGGTTGCGCAGGAGCACCCGATTTCATGACCATTAAATAATTTCTGGATAGTACTATA
AGTGAAGTAGCACCAGTAAGCATGTTAGGCATTCCCACAAGCATGAAGTGACTTTGTTATTTAGAAACGAAATAGTTTTT
TTTTGGTTAATGATGTGCACAATGAGCACCCCAATTATGTTTACTGTTAAATAGGTGTGACCTCATGAACGTTGTAAGCA
ATCATTTATTTTTAACTTTCTGTCCATTCTGCTGGTAATTCCACCCTTGGTTTATTGTTT
>M00285:128:000000000-BF978:1:1101:20256:4698_1:N:0:46
GCTGAGAATTGAGCTTTATCTTTATCCTAATCTCCAGATCAGGAATCTGTATTGGAATAAACGAGGTCTTCCATCCCTTG
TCAGGGCTGGAATCGGAGAGGAAGATTTCCCAACTGTAATGCTGGGGATGTCACAATGTTGATTCAAGAGCAAGCTCAGA
GAACCCAAATACAGCACACTTGTACAAGACTGGAGTCAGGATACTTCCTCAGGACTGGACACAAACAACACTAGA
>M00285:128:000000000-BF978:1:1101:23378:4699_1:N:0:46
TTCAGCCACCACATAGGTGCCAAACATCATACCAATTTAAGCTGCACATCTGCTGCATGTAGTCTATATCCCCAACTCCT
TGCCTGTTCATATGTCTGTCTAACTGCCTCTTAAATGTTGTTGTATGTGATTCCACCATTCCCCCAGCAGCATGTTCCCG
ACACCTACC
>M00285:128:000000000-BF978:1:1101:11184:4699_1:N:0:46
GTCAAAGGAGAACAGTCTGCAACATGATTAAAGATAAGGAACACGTAGAACCAACACAAAGTTTAAAAGGTATTCCTTAT
TTAAAGCCTAGGGCTACTTGTAATGAGAAGACTGTAATCGTGATTAGAATTCATGCTTTCACTGAGGCCACCTGATTTGA
CTGTTTTAGTGCAATGGCAGAGTTTTAATGTGCACAATTAATTCTGCTGCTACTGATGCAGTAACAAGTGCTCACATGCA
CAACATGTCTGAGGTCCTGTGCACAGAACTGAGGTCCTCAATGTAATGTTTTTGGAGTC
>M00285:128:000000000-BF978:1:1101:11530:4700_1:N:0:46
AAGTGAAATATTAAAAAACCATAAGAAAGCCTTTGAAGTTTCTTACATAAGACATCTTTTGGAGTATCATGAAGATTAGT
TGTTGTCAGGCAAATTAGATTGTGTGAGCATAGTTATCGAGTGCTTGTAAAGTCTTTATAACATATGCTCATGCACATTT
ATTCAACTTGAGGCCAGGTCAAGAAGTCCCCTCTCATTGATAAGAATCTTAAATGTCAGGTATATTAAATGATAACAATT
TGATACACACTCCTACATTAATGGCCTGATTGTCCTGGATCTGAACGGCACTCCTGGGGT
>M00285:128:000000000-BF978:1:1101:19780:4700_1:N:0:46
TATTTCATGTCATCAAATTTCTCTTCACCACCTAATAATTCTACCATTAATTATGTGGGCTGGCGAGAAATCAACAATAA
TCTATTCTAGACACCTTTGCACGGTTTGTGGTACTGTAATTGAATAATCCCCATCAACTGCTCAAATCCACATTTGGCAC
CCTCGATAGGCATCCACTCTCTCATCGTATCAGAACTCCTTCTCCTCTAGTTCCCTTTAATGGCACCCACTCTCTTAATC
GTATCAGAACTCCTTCACCACCCAGTAATTTTAGGGGGGTATGCGAGCAATCGTTAACCC
>M00285:128:000000000-BF978:1:1101:11705:4704_1:N:0:46
GTGGATGGAAAATGGGAAATAGGAGAAGGATTATTTTGATTCCACTCACATTTCTTTCTTACCACTGTGGATGAGAATAA
TGGGAAGGAATAATTTACCAGTTATACATTTTGTGTTTATCCTATCACTGCTACCAATGATTTAAGCTGACTTGGAACAG
TTGACTTTCTCACCAATGTTATTCTTCATTGACAAAAGATATTTGACCCGAAACATGAGCTCTGCTTCTCTTCCTACAGA
CGCAACCTGACCTCCTGAACACTTCCAGAATCTTATGTGTATATTTTACATTTCCAGAAT
>M00285:128:000000000-BF978:1:1101:23153:4704_1:N:0:46
CCATCTTCCATGTGGAAAAGACTGTTCCCAAAAGATTTCCCACAGGCGGCACAGACAAAGCAGGTGGTGTGCCAGGTCTG
TCGCAAGGCATGCATCACTTCCTGCGACAGTGAGACAGAACTGTCATCAGACCAAAGAACGCCACATCCCTGAGTATAAC
ATCGAAAATACGTTACCCGAGTACAAAGCATTCTCCCTACAGGGAATTACAGTGCCTTACAGACGACCCGGGTTCAATTC
CCACCACTGTCTGTAAGGAGTTTGTACGTTCTCCCTGTATCTGCGTGGGTTTCCTCCGGG
>M00285:128:000000000-BF978:1:1101:5096:4705_1:N:0:46
GTCATTTATTGCAGGTCAGTGAAATGAATTCCAGCATCTTCATGAAAAGTTATACTTTAAATTGAAATAATAAGGAAGAA
GTAATTACCATTTTGTTGGTGATAGTAGTTAGGCTACCAACGATGCTAGCAGCATTCCTACACATGCAATATCATTATAT
AGGACACATTCTATTAACAATTTCCATACATAGAAGGTGG
>M00285:128:000000000-BF978:1:1101:13549:4707_1:N:0:46
AGTGATGTGAGATAACTTCTTCACCCAGAGGGTGGCAAGCACCTGGAATGCAGTGCCTGAAAGAGTGATTGAAGCTGGGT
TCCTGACAACATTTAAGATGAGCACTTGAATCGCTTAAGCACCGAAAGCTATGGAACAAGTGCTGGGAGATGG
>M00285:128:000000000-BF978:1:1101:24660:4709_1:N:0:46
GATTCCCATTGCTGTCTGGAAGGAGATTGTACGCTCTCCCGTGTCTGCGTGGGATTCCTCCGGGTGCTCCATTTTCCTAC
CACATTCTAGATTAATTTGGGGGTTGAAATGGGTGGCACGGACTTGTTGGGCTGAAAGGGCCTGTTACCACGCTGTAAAT
AAATTAAAATAAATTAATTTAAGAGACTCTCAGATAGACACAT
>M00285:128:000000000-BF978:1:1101:13036:4710_1:N:0:46
ATCCCTCCTCTCCTGTAACATGAGCCACTGTGTCATACAGACTTGCAGGTCACTTAAATGATCCTGTATCCAAAGTGTTT
ACAGAGGTTGGGAAATTTATCCCAAATGTCTGTCATTGTGTCAGCAGATTGTTTAACCTTGCAGCACTCAACGCTATCCC
TCATCACCAGGCCTCTATGGTGTAGTGCGCTTAACTGGGAAATACAGATGCGAGCTGTAGTACCTGAGCGATTAGATGGC
GCAGCGTGGACAAGATTTATGGTGGAGAAATACGGGTAACAAGGAAGATGTTAGGCCTAT
>M00285:128:000000000-BF978:1:1101:21276:4710_1:N:0:46
GCCTCCACCACCACCCCAGGCAGTGCATTCCATGCACCCACCACTCTCTGGGTGAAAAACTTCCCTCTGACATCTCCCCT
ATACTTTCCACCAATTATCTTAAAGGCATGCCCTCTCGTCTTGAGCATCTGCGCTCTGGGAAAGAGGCGCTGACTATTAA
CTCTATCTATTCCTCTCAATATCTTAAACACCTCAATCAAGTCCCCTCTCATCCTCCTCCTCTCCAATGAGTAGAGCCCT
AGCACCTTAAGCCTCTCTCTATATTCCATACCCTCCGATCCAGGCAT
>M00285:128:000000000-BF978:1:1101:7664:4712_1:N:0:46
GATCTACACTCTTTCCCTACACGACGCTCTTCCGATCTCGACTACACGTTTTCCCTCCTCGACTCGCTTCCCATCCGAAC
AACACTCTTTCCCCCTACGACTCGCTTCCCATCTACATCCAACCCGGCGCTCCCTGAGCCGGAGACGCAAAAACACCAAC
AGTCTGAAAACACCTCACACATGCGGACATCAGTCGAATTGCACACCCGTCTGTGAATTGTCCACATACTACGGCAGCAC
TCAAGCTATCAACAGGGAGTACAAGACTGTAAGCACCTAGATGTAATACCAGTGCAACCG
>M00285:128:000000000-BF978:1:1101:9004:4712_1:N:0:46
AAGATTTTAACTGATTATTTGGGAAATATTTTTTGCCCAATAATATATATGTGAAGTTCAATGTTTTTTTTTAATGAGCT
AATTTTTGGACCTAGATCAAATTCAATCTGGAATTGGAAAATGGTTATGGCAGAGTGTGTGTGTGTGAGAGAGAGACTGT
GTGTGCGTGTGTTAGACTGTGTGTGCATGCACGAGTGTTTTCCCCTGCTAGTTTTGTCATGCTATATGAAGGGAATAGAT
GTACAACAGCCAATGTATTACAGAGATGAAACCTATTTAGTTTTATAACAAACGCAAGC
>M00285:128:000000000-BF978:1:1101:9587:4712_1:N:0:46
GTACAAATTAAGAGTATTATTTAAGCATAAAGCTTCTAAAAGGGTAATTATTCTGATTTCTTATTTATATGTAACATGCA
GTTAAAAATTTACAAACATAAATAAATGCAAGTTTGTGAGGTACAACTTGAATATTACTTAATTTATTTTC
>M00285:128:000000000-BF978:1:1101:22358:4716_1:N:0:46
GTTAATGTATTTTTCTTGTTATGACAGCTGTCAGTCATGTGAGATTCCGTTCTTTATGAGAGAATTTGATTACAAAGAAG
TTTGTAAATGTTTGTTGATCGAAAATGTTGTACCTGCAAAGTAGTAAGTTAGTGTCACATCAGTGCCACCAAATTAACTG
CTTACCTCTCCTGGTCCAGACATTGCCAGCTCATACTGAACATGGTTCCACTGGCGCAGTCTCCCTGTTCATCTCACCTC
TCACCTCTGGTCCAAAATTGGAGCATCGGCCCATTGAAAATTTACATAAGGTTGAATA
>M00285:128:000000000-BF978:1:1101:11997:4717_1:N:0:46
TCATAGAGCACAGATGATTGGAATGACAGTTGAAATTTCTTTAAGAAAAGAAACAAAGATTCATTCAGCTTTGAAGTGCT
AAGTTTTGATTAAAAAACCAGTTTTTCATAACAATGCAGAGGGTCATTGAAGGTGGCTACTTGCAATGCTCTCTGTATGT
CACAAGTCAATTGCACT
>M00285:128:000000000-BF978:1:1101:12084:4717_1:N:0:46
AGTTGCAGAGAGAGCGATCCCTGCGGAAAGCTGAGGGGTGGGGGGTTAAGTGAAGATTTGCCTGGTGGTGGGATCCCATT
GGAGATAGCTGAAGTTGTGGAGATTGATGTGTTGGATGCAGAGGCTCGTGGGGGGCTAGGTGAGGGCAAGGGGAATCCTA
TCCCTGTTATGATGGGGGGGAATGGGGTGAGGGCAGGCATATGGGAAATGGAGGAGATTCTGGTGAGGTCTGCATTGATA
CTGGTGGAAGGGAAACCCTGTTTACCAAATAAAAGAAGACATCTCAAAACTCCTGAAATG
>M00285:128:000000000-BF978:1:1101:7132:4717_1:N:0:46
NNNNNNNNNNNNNNNNNNNNNNNNNNNNNNNNNNN
>M00285:128:000000000-BF978:1:1101:21444:4718_1:N:0:46
TATTGAAGAGGAGTCCGAGAGGATTGCGACGGCAAGGCGGCGATTATTGTCTCCATGGTGTTTAGTAAGGCCGTCGGTCA
TGGCCCACATTGTAGGCTGGTTCGGAAGGTTAAAACACATGGGAACTAGGGTGAGTTAGCAAGTTGTGTACAAAATTTGG
TTTGGTTGAAGGACGCAGAAGCTGGTGGAGGGTTTCTTCCTGATTAGAGATGATAACCAGTGGTGTGCCGCAGGGAT
>M00285:128:000000000-BF978:1:1101:21993:4719_1:N:0:46
ATGCCTTTAAGATAATTGGTGGAAAGTATATGGGAGATGTCAGAGGGAAGTTTTTCACCCAGAGAGTGGTTGGTGCATGG
AATGCACTGCCTGGGGTGGTGGTGGAGGCAGATACGTTGGACGGGTTTAACAGATTGTTGGATAAGCACATGGAAGAATG
TGGAATAGTGGGATATGAGGGTGGTAAGAGTTAGTTTGGGAGATGTTTGTAGGATGGCACAGCTTGATGGGCCGAAGGGC
CTGTTCTGTGCTCTATTGTTCTATTGTTCTATTGTTCAATGAAGTGGCTTTGGAATGCA
>M00285:128:000000000-BF978:1:1101:8430:4720_1:N:0:46
CAAGCAGGTTCCTGTCGCTCTCTCTTCCTTTTTCTCTCTCTCTCATATAACGTCATGACGTTCTTATCTTCTGTTGATGT
AAGCACACTCCACACACAGACACACACAGCCCATTCTTAAAGGGACATTCACTAATAGTAAGCTAGT
>M00285:128:000000000-BF978:1:1101:8252:4723_1:N:0:46
GGGGGCGGATGGGGGAGTGTTTACAGAAACTCAGTTTTATCTGTTTGATACACTATGCTATTTGATTGCACTCCACTGTA
TATTAACGGGAAGGAATAACTTTTTGCGAAACGGTTGCGAGTTATTCTATAAAACATTTCAGATAGCTACAGCATACATA
AGAGACCAAATATATTTTGAGCGGAACTTGCAGAGTCAGGTGCCTGCGAATTTCATTACCCAGAGAGAGAACTGGGCCTA
GAGGTTCTGCAAAATAACGTGCAAACTTGTCTCCCGTTTCCTGATCACAAGATCACAAGG
>M00285:128:000000000-BF978:1:1101:21062:4727_1:N:0:46
GGCTCCACTGTCTTGTGGTAATAACTCCAAACTCTCTGCACCTGTTCACAGCACACACTGTGTTGAGTCCATGGGTTTGG
ATGAGATATTAGACTGCAGGCATTAGGACTTGTGTTTTTGTTCCTGTGCTTCATTATTGGTTGCACTGGTAACTGTCAGT
TTCATCTGGCCCACATCTTCATCCCAGAGTCCAATTTCACTGGCCTTTATCCACCACAGCCTTGTGTTGCATTCTGGGGT
ACAGGTGTAATGTTCCCTTTCTGAGAAGGAGGGTGGGTGTTAAAGGAGCTGTTCTGCTTG
>M00285:128:000000000-BF978:1:1101:14302:4727_1:N:0:46
AAATGACTTGGATGAGGATGTGGAAGGGTGGGTTAGTTTTTTTAGATAACACGAAGGTTGGTGATGTTGCAAATAGTGTA
GAAGGTTGCTGTAGGTTACAACAGGACATGATAGGATGCAGAGCTGGGCTGAGAAGTGGCAGACAAAGTTCAACCCAAAA
AAGTGTGAAGTGATACACTTTGGA
>M00285:128:000000000-BF978:1:1101:8216:4728_1:N:0:46
TACAAAGGATTCATTAATTAGATGATTCTCTGAATTCATCATGTTCTCACCAGAAGGTAACAGATTGAGCAATGATGTGA
GTGCTGCTTTTAGGATTTTAGGTAATGAAAAAGAAAGAAGAATATTTTGCAACAGTAACTGTAAATTTCTATGGATGTAC
TGTGGAAAGCATTCTGACTGGTTGCATCACAGCCTGGTA
>M00285:128:000000000-BF978:1:1101:14022:4729_1:N:0:46
TTGTGGGCTGAAGGGCCTGTACTGTGCTGTAATGTTCTACGTTCTATTATTTTCAGGAGTGTCCGAATTGATTTTATTTC
TCCAAGTGGGCAAGAGGGGAGAGGCAAAAATGTGAAAACAAATTGGTACCCATTTGTACATACAGTGTGGTCTTGACAAG
CAGATGACCAATTATGCTCATTTTATTTCTCCACTGTAGCTGAATGCTTCACCCATTATTTTGCTTGGTCCCATCTTTTA
AAATCAT
>M00285:128:000000000-BF978:1:1101:17632:4730_1:N:0:46
TCCCAATGTGTTTAAAGGGAGTGCTAGAAATGGGGCCCTGGTGAGCTAAGAAGCGAGCATTGGAGATAGTGTCCCAGAGT
GTTTAAATGAAGCATGGAAAAGCTGGTGAGCCATGTAATTTCTGAATAATCCAATAGCAGATTACCCAAGTATGAAGACA
CAAGAGACTGCAGATGCTGGGATCTG
>M00285:128:000000000-BF978:1:1101:23181:4731_1:N:0:46
ACTGTACTTGGCAACTAGTGAAGTAGCTTTTGTAGTGCAGTCACTCCTGTAAAGTGCCATTGTGATCAAGCCAAGGTATG
CACACGTGATCCTACAAACTGCAGTGAGGTCAATGCCGGCTGGGCCAACATCTGGACAGGGTGCTCGAAGTCTGGAGCAG
ACAGTCTGCCGGAGGAATTCACTGAGATCCTCCAGCAGGTTGTGTGTTGCTCCAGCTTCCAGCATCTGCAGTCTCCAGT
>M00285:128:000000000-BF978:1:1101:21534:4732_1:N:0:46
GCGCCAGTGACCCCGGTTCAAATCCTGTTTCTGCCCGTAAGGAGTTTGTACGTTCTCCCCATGTCTGCGTGGGTTTCCTC
CGGGTGCTCCGGTTTCCTCCCACATTCCAAAGGCATACAGATTAGGAAGCTGTGGGCGTGATATGTTGGTGCCAGAAGTG
GCGGGAATTGAACCCGGGTCACTGACGCTGCAATAGCATCACGCTAACCACTAAGACCTGAAATGTTACTTCTCTTTCTC
CTTC
>M00285:128:000000000-BF978:1:1101:22303:4733_1:N:0:46
ATAATGTAAAGCCACATCATCTGTGCTTACATTTTGAAAAGCAAGTTGAAAAAAAAGTAAAGTTTGTGTTAATTTATTTA
CATATCACATTAATTTTGTTTATTATTAATTTCTCTCTTCATTAATTTTATTCCGAATCTCAAATTTTTGGGTTGTGAGT
TGTTAATTATGTAAGAGTGAATTTTCATTACCTGAATGACCATAACTCAGGGATCACCTTTATTGGCCAGGCACTCGTAG
AATAGCAGCCACTTGGCTGATTGCTGTGCTATCTTTTATGGGCATCAAGGCAAAGGATGC
>M00285:128:000000000-BF978:1:1101:14558:4733_1:N:0:46
AGCAAATGAAGTACAGCACAGGAACAGGCCCTTTGGCCCATGATGTTGTGCTGAACTAATTAAACAAGTAATTAAATGCC
TGACTGAACTAATCCCTTCTGCCTACACAATGTCCATATCCCTCCATTCTCTGCACGTGGAACCTCTTGAACACATCTGT
TGTATCTGCCTTCACCACCACCCCTGGCAAGTGCATTCCAGGCTCCCACCACTCTCTGTGTAAAAAAACTTGCCCACACA
TCTCCTTTGAACTTATCCCCTCTCACCTTAAATGCATGCCCTCCAGAATTAAAGTATAGC
>M00285:128:000000000-BF978:1:1101:12629:4737_1:N:0:46
CAAAACCAAAAGCCATCTTCTATATAATGTCTCTTCAAAATGATCACCTCAGAACTCTGCAGCAGAACATGTGTGAATTA
AAACTAACTTGTTTTCTCTCTTTCCCAGTTCTGATGATAGATCTATGACCTGAAACATTAACTGTTTATCTATCTGCAGA
TGCTGCTTGACTTTGAGTGTTTGCGCATTTT
>M00285:128:000000000-BF978:1:1101:15561:4738_1:N:0:46
CCATTTTGAGATCATGGCTGATCATCTACCCTCAATAACCTGTTCCTGCCTTGTCCCCATATCCCCTGATTCCCCTATCT
AAAAGAAACCTGTCTAACTCTTCCTTGAAAGTGCCCAGTGTATTGGCCTCCACTGCCCTCTGAGGCAGTGCATTCCACAG
ATTTACCACCCTTTGTGAGAAGGATATGG
>M00285:128:000000000-BF978:1:1101:16197:4738_1:N:0:46
GGTCACTGGGAGATGGGAACAGCCTCTTGGTATCTGCAGTGACTTTATGCCCCCTTGTGGCTGTGATGATCATTACACCA
CATAAGATTAAAATTAGATTGAAAGTTTTACTTTGTAATTTCACCTATTAGTCTGCAACTGTGTAAAGAGAGCTGTAAAT
TTAAAAGTGCAAAGAGAAAGGCAAACAGGACATATGGAGACTGTTTTGTAATTAATCGTTTATTTTCAGGCTGAGGTGTG
TCTGGCAGGGTTGGAAATCACACATCTGCAACCATGCCAACTGAGCTTAGTATCAGAATC
>M00285:128:000000000-BF978:1:1101:19849:4739_1:N:0:46
TTGTAACCCCACACTCCTAGTCTCTCCTAGTTGGCAATACTTTATTTTCAAGTACTTATAGATAAAGCAGATGAACTCAG
GGAATGGATTGTACATGGGAATGTGATAATATAGCTATTATGGAAACATAGTTGAGGGATGGACAAGATTGGCAGTTCAA
TGTTCTGAGGTACCAATGCTTTTTGTGTGATCAAGGTAGAGGTAAGAAAGGAGGGGGAGTTGTGATATTCATTAGGGAGA
ACACCACAGCAGTACTTGGAGAGAATAT
>M00285:128:000000000-BF978:1:1101:20709:4740_1:N:0:46
CTTAGATTTCAGCACACATTTTAATCCGATTAGTCCTTAACCTGAGGCTGAAGCTACGGAGCACCAGAGGTGGAGGTCAT
GGGCTTGCATGAGGAGAATGCAGCAGTTACACAGATTCACTTCCTACCAGAACAGGTAATGGCTCCTTCCTCCTTGCCTT
TTGTTTATTTGTTTTCTTTCTCTTCCCCTCTTCCCTGCCTTGCTTGCCCTCCTTTTGTTTTCCCCTCCCTGCTCCCCTCT
TCTTTCTGCTCTCTGCTCATCTTCCCTTGATTTTTTTTTTTACTCCCCACCACTCTCTCC
>M00285:128:000000000-BF978:1:1101:4664:4742_1:N:0:46
TTTCGAGGGGTATAGTATATAAAAGCAAGGAAGTGTTGATGAGGCTATACGTGGCACTGGTGAGGCCTCACTTGGAGTAC
TGTGTACAGTTTAGGGCCCCATATCTTAGGAAGGATGTGCTGATGTTGGTGAGGGTTCAGAGGAGATTTACTGGGATGAT
TCCTGGGATGAAAAGGCTTACATATGATGAGCAACTGTTGGCACTTGGACTGTACTCGTTGGAGTACAGGAGAATGAGGG
GGGACCTAATAGAAACGTATAAGATGTTGAAAAGA
>M00285:128:000000000-BF978:1:1101:12469:4742_1:N:0:46
CTTGATACATGTGACAATAATAAACCAATTACAAAATATCCTCTGGATTTCCTCTGGTGCCTGTGTCTGTTCACAATGTT
GATGCGGTTTAACCAAGGTAGAATAACTTCGCTGTGTATTAATTATTTCCCTCTAGAAGCTTTGTGTCATCAGTAAATTT
CTACAGATGTACAGTGGAGAGCATTCTGAGTGGTTGCATCACTGCCTCGTATGGAGGCTCC
>M00285:128:000000000-BF978:1:1101:17838:4744_1:N:0:46
GTATATTTTAATACATGATTCAGTAAGACTTCATCTCTGCTTCTTAACCCTACATCTCTACCTTCTAAAGCAATTGATTC
ATGCATTAAAACATTTTTGAAATTAAGAATTTTGGGTGCTTTTTAAAGTGCACCAGTTCCACCATTTGATCCTGTTAAAC
TGCATGCTTTCAGGAGCGTTACAATGTCTTGACCCAAACTTCCAATTCTGCCTTGATTCTCTGTACACATTGAATTTTT
>M00285:128:000000000-BF978:1:1101:16460:4747_1:N:0:46
CTTCCATTTAAGCAGAATGGCTCATTTGGCCATCACTGTAACAAAAGCAATCATATGATTAGCAGAAGCAGGTAAATGGC
CAGACTTTATCCATGGTAATCCAAAAATTGCAGTAATA
>M00285:128:000000000-BF978:1:1101:15912:4747_1:N:0:46
ACCTCCTTCAGGTCACAATCATCTGCTGTGTCATCCGTTCCATAGTTCTAGATATCATCTGCAATGCCTCCTGCACCCCC
GCACCCTCTGTAAGTCTTCTCTACTTTCTACTGAACCATGTCCTGGCTCACTCTAAGGGCAATAGGTTGACACTTGAACT
TGTGTAGTCCAAGAAGTGTTCCAGATGTTGTCAACAGTGAAGATTCCTCATCAAGCTTCACATTCTGACATCAGATCTAC
CGAAATGTATGGTCTCTGCCAATATAGTCATGTTTTTTTCCAGAGTTGAAAATTGGTAGT
>M00285:128:000000000-BF978:1:1101:12067:4748_1:N:0:46
CACCCTCTATGTGGAAAAAAAAGTCCCCTCTCACCTTAAGCCTATGCCTGCTAGTTCTTGATTCCCCAAGCCTTGGAAAA
AGACTGTGTGCATTCACCCTGTCTATGCCCCTCGTGATTTTATCTCTTTAGAAATGATGCATTAGGTATCGACTGTCTAG
GATTAATTTTCAACAAATTGCTTTTAAATAACACTTTAATGAAGAAACACCACCAAGCATTTAATTGAGAAGGTAAATAT
CCAGATGAGAGAGATGGGTTTTATGAGATTTTTTGTAAGAAGGGAGTTAGGTGAAGAAGC
>M00285:128:000000000-BF978:1:1101:11109:4749_1:N:0:46
TTCTTTGACCTCTGGATGTCAGAAAGCATGTCACAGCTGGTTAATTACATATGATTGCAGTTATTTTTGTAATACAGAGG
GGCAGGAGCTCAGACCTTTTACCAGTGTAGAAACTGATAGGTCAGGCAGGAAAGGCAGAAAATGATAGAGCTGGAAGATC
AAGAGTTTTGGCTTGTGCCTTTTTTACCCCATGTTACCTGGTTGTGGATAGGGAATTTTGTAGTAGCTGAAAGCATTGAG
T
>M00285:128:000000000-BF978:1:1101:6853:4751_1:N:0:46
GACAACACAAAGCACATCACAACTAATGAACCATTTTTGAAACAGCCGCATTCATTGGTATAATAAAGGAAACATGGTAG
ATAATTTGTGCACAGTAAGGTTGCATAAATAGCAAAGTCCTAACAAGCAGCCTAACTTTGTGGTTTGTTGAAAAATGACA
CATCTAATAACTCAGTGCCTCCTCAATGCACCCTTGGAGTGCCAACCATGGCCATAT
>M00285:128:000000000-BF978:1:1101:10431:4751_1:N:0:46
AAGACTACTCCTCTTCCTATTCTTTATGTTCTTATACTTTCTTTCTCATGTTTATTCTATATTTATGTTTATGTTATGTT
CTTACCATCTTTACTTTCTTAGGAGGTTAAGGAGGTTAGGCATGCCACCGAACACACTAACAAAGTTCTATGGATGTACT
GTTGAAAGTATCCTGATTGGTTGCATCATGG
>M00285:128:000000000-BF978:1:1101:7404:4752_1:N:0:46
CAACTTAGAAAATTACCCGGGTATGTCCAGTCCACAAAAGAGCGTTTTTCTTTCTAGCTTGTGCTTTAGCTGGCCCCTCA
CTTTTTCTTTGCTTTCATCATTCTGTAACCTTTGCTGTAGCTTTTCTTCAAAATGCACTTAAATTTCTTTTTACTTTAGT
TGTTATTTC
>M00285:128:000000000-BF978:1:1101:9987:4752_1:N:0:46
AGAACCCAACAGGTCAAGCAGCATCTATGGAGGGAAATAGTGTATGTCGACATTTCGTGTCAAATTCATCCAGTATTCTG
GGGTTTTTTTTCATTTCAGCCAAATACAGCAGCATTGTTGTTAACTTGCTGGACAAGCAGCCAGAGTACTAGACTATTGA
TCCAGTGATATGAGTTTTAATCTTACCATAGCAACTGGAGTAATTAAATAAAAGCTGTGATTAAAATAAATTAACGATAC
TAGTTTCAGTAATGGTGCAGCCATGAAGGTACTAAACTGCCATTAAAACCCATCTGGTAT
>M00285:128:000000000-BF978:1:1101:18935:4756_1:N:0:46
GCCGGCCAAGGCCAATGGTCCGGCAGGTTCAGGAACAAAGTTGCTCACCAATCCGTATGCCCACACCTGATGGGTGGTGT
GCAGCCAAACCTTGATTGACAGTGGTGACACATCGGATCCGAGGAGAAATGCTCTCCTCCGACCAGAGGGGGTCAGTGTT
TTAATATCACGTGATAGCTCTCCTACTACAGTTACGTAGCGTAGATTGAAGTGGCAAGGTTGCAGATTAGCATCCGCGTG
ATAGATTGTTCTGCATCCAGTGACGTTACTATGATCGAGTGTTGACACCGGAAGGCAA
>M00285:128:000000000-BF978:1:1101:10954:4756_1:N:0:46
TTATGCAGTTACATGGGAATAGCACCGTCTGTTACCCCTTGGCAGAGTCAGTGGATGGTGTTTTTGTTGTAATCCCAAGC
TGTCACACTATTGAAATATATAAATTCTCGGGAATGAAGTGTGTTGGGGAGACAGGTCCTTATAGTAGGGTACTACCGGG
TA
>M00285:128:000000000-BF978:1:1101:6939:4756_1:N:0:46
ATACTTTGCCCAATAGGCAAGTGCTATAAAATATCATGGTTTAAATACAGATTACATCAATGCTCTACACAACTTTAAAG
AATGTGAAACCTGGTCTCACAGAGCACTTCTGCCTAATTTTACCACCCCAACAGAGTCCTATTCATCTGTT
>M00285:128:000000000-BF978:1:1101:12582:4757_1:N:0:46
GATCTACACTCTTTCCCTACACGACGCTCTTCCGATCTGATCTACACTCTTTCCCTACACGACGCTCTTCCGATCTGATC
TACACTCTTTCCCTACACGGCCCCCTTCCAAACTCAACTACAACCTCTCCCTAAACGACCCCCGACCCGACCACACACAG
CAGTCACCACCCTAAAGGCCGTGCAAACCGACGACACAAAGTGGGGAACAGGTGGACACAACGGACTACAGCACGGGCAT
GTAGGTACAGGAGCAACGTCCACCGGTACAGATAGGCGGTGTCTCACGACACAGCGG
>M00285:128:000000000-BF978:1:1101:13304:4758_1:N:0:46
GCTACTTGGGGGTATCCCACCTCAGTCTTTGACACATCCCATAAATCGGGAGTGGGCTCAATCCGAGGGGAGGCAGTAGG
GCTGATTGTGCTGTTGACAGCCCGTCACCGAGAAAGTGAAGCGGTAATAGGTCAGGGTTCCTTCGGGAAGAGTC
>M00285:128:000000000-BF978:1:1101:9714:4759_1:N:0:46
CGAGAATCCTTTCCTTTTAACCTGATTCTAGAAGCTTTAGATTTATTACCAGTCATTGGCTATGGAAGTTTCAGCCTTTA
TTTGCTATCCATCAGTATATGCTAGAATTATCTGTGTGGATGTTTGCTGAGAAGATCTACCACATCACGGTTCAGCCTCT
CATTTACTTTAATTAAAAAAAGGTTGGTTTTTTAGAAGATGTTATTGCTGCATGTTCT
>M00285:128:000000000-BF978:1:1101:9359:4760_1:N:0:46
GTAAAAAGTCAGTAACAGTACAGAGTAAAGCGTCACAGCTACAGAGAAAGTTCAGTGCATTAAGGTGCAAGGTCACAACA
AGGTAGATCGTGAGGTCGTAGTCCATCTCATCGCATAAGGGAACTGTTCAAGTCTTATCACAGTGGGGTAGAAGCTGTCC
TTAAGTCTGGTGATACGTGCCCTCAGGCTCCTACCCGATGGTAGAAGAGAGAAGTGTTGAAGAACAGGCAAAATACTAAT
ATTTGCAGCATTGTACTGTACTTAAAGTTTGATACTCTACTAAATAATCTAAATTAGACC
>M00285:128:000000000-BF978:1:1101:19765:4760_1:N:0:46
CTAATAAAGATTTTATCTTATAGCCCAATTAACCTGTTATCAGTAGTAGGCAAAATTAAGATAGTGGTAACAGGGCACTT
AAGTCATCTACTGACTAATCATGGGGCAATGAATGATTCTGTTGACCAATCATCAACCCAATGAATTATTCTGCTGACCA
ATCATTGGGCAAATAACTGATTCTATTAACCAATCACCAGGCTAATTATTCATTCTACTGATCAATCATAAGACAATGAA
TGATTCAATTGACCAATCATGAGACCAATTAATGATTCTGTTGCTCAATGATCAGAAC
>M00285:128:000000000-BF978:1:1101:22904:4762_1:N:0:46
GGAGATGGTGGTGGAGGCAGGTACGTTAGGGTCTTTCAAGAGACTGTTGGATAGGTACATGGAGGTAAATAAGATATAAG
GTTATGGTGTGGGGATATGTTTGGCACAGCTTTGTGGGCTGAAGGGCCTGAATTATGCTGTAA
>M00285:128:000000000-BF978:1:1101:10351:4763_1:N:0:46
CATCTTTATAAAGAAATGGAAAGGAAGGTATAGTAACTTTTAAAAAATTTCTAATCTGCAAATATCGAAAAAAATGTGAT
CTAGGTAAATTATATTTATTAGACAGCTGTTCAAAAGATGCAAAACAGTTATCAATGAATAGATCACGAAAGCATGCTAT
TCCCTTCCTTTTCCATAAAGAAAAAGCCGTATCTAGTGTAGA
>M00285:128:000000000-BF978:1:1101:9284:4765_1:N:0:46
AAGGATATCCTGGCCCCAGAGAGGGTCCAGAGGAGGTTCACAAGAATGATCTCGGGAATGAAAGGCTTATCATATGAGCA
GCGTTTGATGTCTCTCAGCCTGTACTTGATGGGGTTCAGAAGGATGATAAGATGATATGAGCAGCACGATAGCGTAGCGG
TTAGTGCGACGCTGTTACAGCGCCAGCAATCAGGGTTCGGTTCCCGTCGCTG
>M00285:128:000000000-BF978:1:1101:19160:4766_1:N:0:46
CTGCAGCACATCACTAGTCACAGGCCTCCAGTCAGAGACACAACCATCTACTACCACTCTCTGCCTTCTCCCACTAAACC
AATGTTGAATCCAATTGACTACTTCATCCTGAATGCCCAGAGACTTAAACTTTCTAGACCAGCCTCCATGCAGGACCTTG
TCAAAGGCCTTGCTAAAGTCCACGTAGACAACGTCCACCGCCTTCCACTGATCAACCTCTCTTGTAACCTTCTCGAAAAA
TCCTATACAATTAGTGAGAAGGGACCTGCCATGTACAAACCCATGTTGACAATCACTAAT
>M00285:128:000000000-BF978:1:1101:9930:4767_1:N:0:46
ATTTCACAGATTGCACTAGTTCTTTCTCACTTCTTCTCTCTCTCCCTCTAATACATCAAGTAAACCCTACAGTGTAAACT
CTAACTTAATTTATTCTCTATTTATTTAGTATTTAAGTACTGTGCCTATTGTCTGACATGGGAGTGTCAATGAAATCTCG
TTGTTCTGTTGTCTCAATGGCTCAATGACAATAAAGCAATCTTGAATCTTGCATCTTGAATCTTGACCTGAAACACAGCT
CTCTTTCTCTCTTCACAACTGCTCCCTTACCTGAGTATTGCTGGCATTTCACTCTTTG
>M00285:128:000000000-BF978:1:1101:11678:4767_1:N:0:46
CCATTTAAAACTGCTCAGAATGTCCTTTAGTGTATGAAATAGTCATATAATGTCAGCACTTTCAAATTGTTTATTCTATC
GGTAATGTGCAGTGTTAACAGCTTTGTTGGATTATTTTATTTTGTTTTTCCCCCATGAACAATTGCTGAAATTTCAGTTT
ATTTTGCAGTCTCACAGGACAGTGCAGTGTTAAATTAATCTTGAAAAAACACAGGACCCTGACAGATCATGGGAGAATGC
AGATAAGAAAATTACTGATGGCAAACATTTCAGAATAAGGATACACAAAACAGTTCAGTG
>M00285:128:000000000-BF978:1:1101:13721:4769_1:N:0:46
AATCGTAAAAAGCTGAGGTCCCAGCACAGAGCACTGTGGCACCCCACTAGTCACGGCCTGCAACTCTGAGAAACATCCAT
TCACCCCTATTCTTTGCTTCATATCTGCCAACCAGTTTTCTATCCATGCTAATATGCTCCCTCCAATTCCGTGAGCCCTA
ATCTTACACACCAATCTCCTGTGCGGCACCTTATTAAATGCCTTCCGAAAGTCGAGATATACAACATCCACTTGTTCTCC
CTCATCTACTTTCCTGGTTCCCTCCTCAAAAAATTCCAATAGATTAGTCAAGCATGATTT
>M00285:128:000000000-BF978:1:1101:15037:4770_1:N:0:46
TGCTTAAACTACATCCTTTGTCCTTACTGAGATCTGTAAGCTCTTATAACCTCAAATATAGACTTACACATGTTTGGATC
ATTTTACTCACATCTCAAAAATCACAACTTCCTAGAAGCAGTATCATTCCATGCTATTGCTATTGATCAATGTGGCCATA
CTTCACTGATCATTATAGAAGTCTCCCAAGTCCCTCCTCAAGGAAAGAAGGCTGTGCCACTTTTACATTAGTGTTGGGGA
GCAGACATGTGGATTTCCTGGAACAATAAGCTACCCAAGAGTGCAGGTATTCATAGATGG
>M00285:128:000000000-BF978:1:1101:21860:4770_1:N:0:46
TTATTGGAATCCCTTATCATTTGGGGAAGTTCAGAGGGTTCCCTTCAGCAAAAAAAAATCACCTGAAGTTATTTTGTGAT
GAAGTAAATAAAAGTCACTACTGAAATCACCATTAATCACCACTTATAGTAACTTGACTTCAAAGGAATGGCATAATTTT
AATAAAAGAACATCACTTTATGCTAGAATATTAAAAATGTAAAACCAAATGAAATAAATTGCAAAGGCATCATACTGGTC
GGCG
>M00285:128:000000000-BF978:1:1101:14023:4770_1:N:0:46
ACAAAACGCAGCAGTATCTACATGAAAATACTTGTAGTGTATGCATGTAATGTTGCTGAGTCGTTTGGTAACATTTATTT
AAGTGTACCTATTACCCTTGAAAATGTAATCGTTGATATAGCAATAGATTTCCTATTTGGATTTATTTTAAACTAAAACT
ATTCATTTGCTTCTTTCTACACAAAATTCATAGAGCAGCTACAAGAAAACAATTGTAGTTTATGTATTCCAGGGTGCTGA
GTAGTTTGGTAACTGTTATTTAAGTGTCCCTCTACCCCTGAAAAG
>M00285:128:000000000-BF978:1:1101:23458:4771_1:N:0:46
ATACAGAAACAATGCTGCTTAATGTCCTGCATTGGGGTTCTCTTGCAGCCCTAACTGCATGCTTGTACTTGCATTAAAGT
CTTTGTTCAACTTGTGTCTTGTAGGCTGCTGTGTAATGTGAGTTTGAATGTTGTTTACAATTTGTGGTGCTGAGTGTTGA
TATATTGGGTATTGTTTAAGAAATGTTTTCATTGGTAAGTAGCACATTGTGTCAATGGTTGTTTTATTAGCAACCCACTG
GCCCTTGAGTAAAGCCGTTTGTAATACAGGTATGCTGGGTTGAGGATTACTTTTGC
>M00285:128:000000000-BF978:1:1101:22757:4771_1:N:0:46
NNNNNNNNNNNNNNNNNNNNNNNNNNNNNNNNNNN
>M00285:128:000000000-BF978:1:1101:11201:4774_1:N:0:46
GCCAGCAATCGGGGTTCGATTCCCCTCACTGACTGTAAGGAGTTTGTATGCTCTTCCGTGTCTGCGTGGGTTTCCTCCGG
TTTCCTCCCACATTCTGGAAAGACATACGGGTAGGTTAATTTGGGGGTTTAAAATCGGCGGTGTGGACTCGTTGGGCCTA
AAGGGCCTGTTACCACGCTGTAAATAAAATCTAAAATCAAAAAAAAATGATTGAGGGAAGATTTAATCGAGGAAGATAAA
AGTTATGAACAACACAGTAAGTAAATAAAAAGGATCAATTTCCAGTAAGAGGGACAAAA
>M00285:128:000000000-BF978:1:1101:18883:4774_1:N:0:46
GAGCGACTAAAAATTGATGAAATTTGTTGTTGTTCCTTTTGCATTTTGTTCTTATTTATTTAGTGCTGCCCCCATATAAG
TTCTGTAAGAGCAAATTTTATTCTGTAGCTCAAATTTTTGGAATGATTTGTGGATTCTGTAATGCAAGTTTCAGTGAACC
GAATGGCTAAAACCTGGGGTTGCCTGTACTTTCTTGTCATGTCCGTTTACTAATTCAGGCAGTCCGCCTATCCAAAACAT
TGGTAGAAGTATAGACTGCTAAGTTCCAACAAGGGAACAAATGCACGAGGTAAAGCTA
>M00285:128:000000000-BF978:1:1101:15786:4774_1:N:0:46
GGTCTTGAACCTCTGGGGTTCTGTCGAGCAATTTACCGCGGGGGCTGGGCGGGGTGGGAGATAGATTGTTAGATTTAGAA
GAGGTAACTCAGTGAATTGCGTGTTTTCTTTTGACTCTTCCTTTGTGAATCATCAACAATATGTTGGAGTGGAGCGATAG
CTACGGTCGAACAATGTGCAGTGAAAGCAAAACTAATTAGTCAAAGCTTTAACTGAGCGCCCATTTATAACTCCGCCTGG
TTTAAGTCAGGTAGAAGTGCTTAATACATTTTGGTCGTCACTGAGATGGGGACCCGTGC
>M00285:128:000000000-BF978:1:1101:7013:4775_1:N:0:46
TCATGGAGTCGTGGCCCAGGAGGTTGGGCAGCCTCATCTCGCTGTACCCGACCCCGTGGCACAGCGCCATGGTGTGGGGG
ATGGGCTTGCAGTCGCTCCTCCCGAAGTCGGGGAACCCGCGGGGTAATCTCGGCACCTCGGCGGCAGGGGCCAGGCTCCA
GCAGA
>M00285:128:000000000-BF978:1:1101:20919:4778_1:N:0:46
TGATGAAAAGAAATGAAATGGGGATTTTACAGCCCCTCCAGTTTTATTGCTGACTCTCGTTGAAAGACTCCCATCTAATC
CCTTCCACTGTGCATCCACTATCTCCTGCCACACTCTTCCCTTTCAAATATTCATTGAACATAGAACATTACAGTACAGT
ACAGGCCCTTCAGCCCACAATGTTGTGCTGACATTTTATCCTGCTCTAATATCTCTCCAACCCATCCCTCCTGCATAACA
CTCCAGTATTCTATAATTCATGTGTCTATCTAAGAGTCTCTTAAATGTCCCTAATGTATC
>M00285:128:000000000-BF978:1:1101:7571:4779_1:N:0:46
GCATCCTGGTAAATCTCCTCTTTCCAATGCTTCCACATCCTTTCTAATAATGAGGCGACCAGAACTGGTCACAGTATTCT
AAGTGTGGTCTAACCAGAGTTTTGTAGAGCTGCATCATTACCTCGTGGTTCTTAAACTTGATCCCTCGACTTATGAAAGC
TAACATCCCATATGCTTTCTTAACTACCCTATCCACTTGTGAGGCAACTTTCACGGATCTGTGGACATGAACCCCCAGAT
CCCTCTGCTCCTCCACATTACCCAGAATCCTGCCATTAACTTTGTACTCTGCCTTGGAAT
>M00285:128:000000000-BF978:1:1101:8952:4782_1:N:0:46
CCAGTCAGAAATCATTCCACACATTACTGCTGAAAATTATTGCAAGGATTAATTTGTGCCTAATTAAGAGTAATAATATT
GATCATTTGAGATCAGAAGATGTGGCAAAGGGAATAGATAGGCCACAGTCGGATTTCTGGAAGAAGCTTTTATCAGCATG
TCCAATGTGAAGGCGTTTGTTTAAATTCGAGACACATGATAAAATAAGAAGCACAGTCCATTAGAAAGTCAAAGGTAGAA
GCAGATATGGCAACATATGTGCAAAATAACCAACCTCCGAGAACAGTTTATGCATATTTG
>M00285:128:000000000-BF978:1:1101:22652:4783_1:N:0:46
GTGAGGCAACTTTGAGTGAACTGTGGATATGAACCCCCAGATCCCTCTGCTCCTTCACACTGCCAAGAACCTTGCCATTT
ACCTTATACTCTGTCCTGGAGTTTGTCCTCCCAAAGTGCACCACCTCACACTTCTCCGGATTAAACTCCATCTGCCACCT
GTCA
>M00285:128:000000000-BF978:1:1101:24134:4784_1:N:0:46
GTGCTGGGGGATTTTAATTTCCCAAATGTCGACTGGCGTCTCCAGACGATGAGGGATTTAGATGGGCTGGAGTTTGTTAG
GTGTGTTCAGGAAGGTTTCGTGAAACAGTATGTGGATACCCCTACGAGAGGAGAGGCTGGGCTGGATTAATACTGGGTAG
TGAACCTGGTCAGGTGTCAGATCTCTCGGCGGGAGAACATTTTGGTGATAGTGTCTATAATTCCATCTCCTTTATGTTGG
CAATGGAGGGGGATAGGAACAGACACACTAGAAAAGTGTAAAATTGGAGGAGAGGGAATT
>M00285:128:000000000-BF978:1:1101:18805:4784_1:N:0:46
CAGCGTTTTAAAAGCTAAAACCATTGATTTGCCACTTTCAACTCAAAACGCATGGAGTAACTATTGGAAAACAATTCTAG
TGTATGTATTTCAAGGTGCTGAGGTGTCTGGTCACAGTTATTCGACTGTATCTCTTAATCCTGCAAAGTTAGTCGCTGAT
ATAGCAAAAGCT
>M00285:128:000000000-BF978:1:1101:8415:4786_1:N:0:46
AATCGACTTGAAAACTGTTACCCGAATTATTAGTTTCAAAAGGAATTAGTTGTTAGTATGTTCTGAACTTCAACGTGTCA
GAAGGCCTGCCAAGGTGAACTTCAAACAAAAAATGTAAGGAACTTTGCAGTCAACTATTTACACAACAGTTTCCTCTTAC
GCAGTGCATGAGCCTAGTTACAAGACCAATTACAAATCTACAGTTTAGA
>M00285:128:000000000-BF978:1:1101:20686:4787_1:N:0:46
NNNNNNNNNNNNNNNNNNNNNNNNNNNNNNNNNNN
>M00285:128:000000000-BF978:1:1101:19420:4787_1:N:0:46
TGATCATTTTCCGATGTTCCATAGATTCTGGGTCAGTTCCTGAGGATTGGAGAGTGACCAATGTTTTCCCACTTTTTAAG
AAAGAAAGGAGGGAAGGAGAAAACGAGGAACTATCGTCTGGTTAGCCTGACGTCTGTAGTGGGGGAGATGCTAGAGTCCA
TTATTAAGGATGAAATAGCGACAAGATCGGGAAGAGCACACGTCTGAACTCCAGTCACTCCGCGAAATCTCGTATGCCGT
CTTCTGCTTGAAAAAAAAAAAAAAAAAGACAACAAACAACGCACCGACAACCACGCACA
>M00285:128:000000000-BF978:1:1101:16663:4788_1:N:0:46
NNNNNNNNNNNNNNNNNNNNNNNNNNNNNNNNNNN
>M00285:128:000000000-BF978:1:1101:21356:4788_1:N:0:46
ACCCGGATAAATGTGAAGTGGTTCATTTTTGTAGGTCGAATAGGTTGGCGGAATATAGAATTAATGGTAAGACTCTTGGC
AGTGTGGAGGATCAGAGGGATCTTGGGGTCCAAGTCCATAGGACCCTCAAGGTGGCTGCGCAGGTTGACTCCGTGGTTAG
GAAGGCGTATTGTGTATTGTCCTTCATCGGTTAAGGGATTGAATTTAGGAGTCGGGAGGTTTTGCTTTAGTTGTATAGGT
CCCTGGTCAGAC
>M00285:128:000000000-BF978:1:1101:12467:4789_1:N:0:46
GTGGAAGATTCAGAACAGATGAGCTTTATTCAGCCAAATCTTGAGAGGGAAAGGGAAGAAGTTGAGACAGAAACAAAAAT
ATGACTCAACCATGGAGACATTTTAAACAACATGATGTAGTTTGTGTGTTAACACCACCTAATAAACCGAACATTTGGAA
ATGGAATGTTGGAGTGACAGTGGAAGCAAACAGTTCCAAAACTTATTTTGTGAAAATAGAATTAGAAGTGTACTTTAAAT
CACTTCATCCCTGCAAGTGATGTACAAGAGAATATTGA
>M00285:128:000000000-BF978:1:1101:9058:4792_1:N:0:46
AAATATTAGCATAAATCCTTGATAACCTGGGTTTAAGCCATGCGATAGTTTCTGGTTCTGTAGACTGCGTAGTGAAACTG
TTGCCGGTCAGTTTTTAAAATCCCAGAGAGAAAGAAAGGACTGCAGAGTCTGGAATCTGGATGAAAGACACCGTGATGCT
GGAGGGTTCCTGACCCGAAATGTTGACTGCCTGCTTTTCTCCACAGATGC
>M00285:128:000000000-BF978:1:1101:16112:4793_1:N:0:46
GAGATTCCCTTCTCCCCTTCCACTCCCCCCCCCCCCCCCAACACCTTCCCCCCCCACCAGAGCCGACCCACCCACCCCAA
AAACCCACCACCCACTAACCATTTTTTTTCTAGGATATATTTTACTCTTCCCTTAACCCCCTCCACCTCCACCACACCCT
CGGATATTGGGCCCCAAAAAAACCTTAAAAACCCCACACAACCTACTTTTTTATATCAGACAAGAAAAGGTCGAAAACCC
ACACACTACACCGAACCAGCAATACCCGACTCCGCTCTGATGACAAAAAAAGAAAAAAC
>M00285:128:000000000-BF978:1:1101:9949:4795_1:N:0:46
CTGTACTTTTGGGCTGTTAGCTATATGCTTTATATCCACCTTTCTTTTTATATCAGCTTTATCAATATCTTGTGTCATTA
ATGGCTTGGATTTTTGAATCCCTAGAACTTTCTGATCCAGCATCTCCCTTGAAATTATACTGTTTACACTGCCTCT
>M00285:128:000000000-BF978:1:1101:24702:4796_1:N:0:46
AGCAGGCCAGGCAGCATCTGTAGAGAAAAGCAGGCGGTCAATGTTTCGGGTCAGGACCCTTCTTCAGGACCCTCCTGATG
ACCCGAAAAGTTGACCACCTGCTTTTCTCCACGGATGCTGCCTGGCCTGCTGAGTTCCACCAGCATCAGAGTGTTTTCCA
TCAAGTATTCACTTTTATCAACAATGTTATTTTACTCCCTTTAATAATGGAGTCATTGTTTGTACTCTAGTCATCATTGT
TGTAAGGCTGAAGAGCCAGGCGGAAAATGTATCCAGCCCCTCTTCCTCTTCAGCACATC
>M00285:128:000000000-BF978:1:1101:7712:4796_1:N:0:46
TATCTCCATATCCCTTGATACTTTGACCAATTAGATATCTATCTATTTCCTTCTTGA
>M00285:128:000000000-BF978:1:1101:15965:4796_1:N:0:46
CCCCCTCGCCTCTTTATATTGACATTCTCCCCTTTCATTCCTGATGAAGGTTTCGACCCAAAACATTTACAATTCCTTTC
TTTCCACAGTTGCTGTCTGTTCTACTGAGTCCCTCCAGCAGACTCGTGAACAGAGCTTTTGTTAATGTACTTTTCTAATT
ACTTACTCAAAGTATATGTTTACATCTCTGCATCCTGTGTACCTTCCCAACCAAATCCCTTTACTTATTACTTCTTCTTC
TTTTTAAAAATATTGCTGGTGCATTTTTCC
>M00285:128:000000000-BF978:1:1101:23684:4797_1:N:0:46
AGTCAGTGGTTCTATTTAAGTCAGAGAATGATAGGTTCTTGATTCGTAAGGGAATTAAAGGTTACGTGGTGGATGCGAAA
GCATGTGAGTTAAAGGTTCAGCTATGATTTAATGGCCGAGAAGACTCGATGGGAGTCTCTTGGTGGCGCTCATGGGCTGA
GCCACAACTTGGCTTTGGTCCAGGAACTTTTCACTCCACTATATACCACCCTTTAATAAGTTTTTTTTTTTACAATACTG
TTGTAAGTTTTTTTTTAACTGTTAAAATGAGTACCAGATCTA
>M00285:128:000000000-BF978:1:1101:12412:4797_1:N:0:46
GCCTTGTGATAGATTTTTAGTTACTTTCGACTACAAGAAATCCTGCCAAAGTTGAAATTTGATTCCAGCTGCAAATGCTG
AATTCCTGGCAAGCATTCAGGTGCTCCTCAGCCTCAGTCCCACGGCACAATATATAACAGTGAAAACACTATGATCACTG
CAGTAATCTGTTTTACTATACAATAGATTTCAACACAATATTTCAATGAGCTTTAAAAATGCCTGTTGCACAAATTTAAA
TCTATTC
>M00285:128:000000000-BF978:1:1101:11605:4798_1:N:0:46
NNNNNNNNNNNNNNNNNNNNNNNNNNNNNNNNNNN
>M00285:128:000000000-BF978:1:1101:16501:4800_1:N:0:46
AATCATTCAAGTTCACATGAATCTGATAAAAGTTAAACAATGTCATGCTCAGTTCATTAGAAAGCTTCAGCATCCAGCAC
AAGTTGTGGCTGATTTCAATTCCATCTTTTTTGGCCAAACCTCTTGGTTCTGGTTATTGTGTGAGGTGATTAGAAAGCTT
TGCACTTCATATTTTTGGCTTAATGTTAGGTTTTATGGATATTTGTCATGGAATGAAACATGAAGGATATCAACTAGCTG
AATAGTGTGTGTGTGTGTTCACATCACTAATAAAAAGCACTAATTATAGTGGAGTTTGA
>M00285:128:000000000-BF978:1:1101:16887:4800_1:N:0:46
CCCACCCTCCATAAGGAAGGCCTTAGAGCTCTCTGTTTCCTTCTAGAGCATAGATCCAACCAGTTCCCCTCTGCTAGCAC
TCTGTTTCATCTGACGGAACTTGTGCTAACCCTGAACAACTTCTCCTTTGATTCCTCCCACTTTACACGGAAAAAAGCCT
TTCAATCCAGATGAAGGGTCTCGACTTCAAACGTTGACAGATGCTGCCTGACCCGCTGAGTTCATCCAGCAGTTTGTTTT
TGCTCCAGATTCCAGCGTCTGCAAGATCGGAAGAGCACACGT
>M00285:128:000000000-BF978:1:1101:11263:4800_1:N:0:46
AACTATTGAAAAGCAATTGTACTGTATGTATTTCAAGGTGCTGAGTCGTTAGATTACAGTTATACGACTGTATCTCTTAC
CCTACAAAAGGTAATCAATGTTACAACAACAGATTTGTAATTTGGCTAAAACAGCGTTTTATTAAGCTAAATCCATTGAT
TTGCCACTTTCTACAGTAAACCCAGGGAGTAACTATTGAAAAACAACTGTAGCCTATGTATTTCAAGGTGCTGAGTCGTT
TGCTAACAGTTATTCGACTGTATCTCTTACCCTTCAAAAGTTAATCAATGAAAGTACAGC
>M00285:128:000000000-BF978:1:1101:24068:4803_1:N:0:46
AAGCTACTATCAATTATAGTGACTGTATAAACCTTCAAATTGATGTGTTGACCTATCTGGCTCGCTGATGTCCTTTGAGT
AAGGAATTTGGTTTTCCTTACTTGGTTGAGTATGTGACCATTAGATCCACAGCAATTTTGTTGACTCTTAAACACCCTCT
GACAAAGCCAAGCAAGCCCACTCAATGCAGGGCAATTAGAGCTGGGCAATAAAGACCATAAGACATAGGAGCAGAATTAG
G
>M00285:128:000000000-BF978:1:1101:15593:4803_1:N:0:46
TGGTCATAAGATACAAAAGCCTTAAAGCACATACCACCAGGATCAAGCACAGCTTCTATCTCGCTGTTATAAGACTATTG
AATGGACTTCTTGTACCATAAGATGGACTGTGGACCTCACAATCTACCTCGTCATGGCTTTGCACTTTATTGTCTGCCTG
CACGGCACTTTCTCTGTAACTGTAACACCATATTCTGCATTCTATGATTGCCTTTCACTTCTACTACCTTGATGTACTGA
TGTGGTTAAATGATCTGTGTAAGATGTTATGCAAAACAAAGTTTTTCTCTGTACCTTGGT
>M00285:128:000000000-BF978:1:1101:5487:4805_1:N:0:46
GATTATCCCTATTACCTTTCTTGAACAAAGGAACAACATTTGCAATGCCCTGGTACCACTCTGTGGCCAGAGGGGATGCA
AACATCATCATCACGCCCCAATCACTTCCCATCGTAACCTGGGGTATATCCCATCCAGCCCCAGGGACTGACCAATCCTA
GTATTTTTTCTGAAGTTCCAACACTACCTCTTT
>M00285:128:000000000-BF978:1:1101:20068:4806_1:N:0:46
CAGGTAGAAGAATAAATAAAAAAAAGATATTTTGGATTCATTGCCCATCTCCATTTCTCCAATCTGCCCGCACCAGCATC
GTACACTTGCCTTAAAGAGAGCAGCTGTAACTGAAACGAGACATTCTCTATTCTCTCCTCTTCTATCGGGAGCCTGAGGG
CACGTACCACCAGACTTAAGGGCAGCTTCTACCCCACTGTTATAACACTATTGAACGGTTCCCTTATACAATGAGATGGT
CTGTGACCTCACATTCTACCTTGCCTGACCTTGCACTGTATTGCACTACACTTTCTCTGT
>M00285:128:000000000-BF978:1:1101:8860:4806_1:N:0:46
CATTGAAGTTATGAAGCTGCAGAGCTCAAGGTGCCAATTACATTTTCTGTTTGTCTGTAGGAACTTAGACAATCAGTATC
ATTGGGCAGTTTCTTCACAGGGTATCGCAAGTGAGAGGTCATCCATGCATGTGCACTTCCAGCAGACCTTAATAAACAGT
GGTCTCGAGGAGCTGCTGTCTTGATTTTTTTTCCCCTTGCCCCATTGGCCCTGAGACCAATTTTGGCAACTGTGCTTTTT
CTTCTTAGTCCCTTGGGATTGAGGATGACTTGCTTCTCTAGTGCTCCATCTTCTGAGGTG
>M00285:128:000000000-BF978:1:1101:10967:4808_1:N:0:46
CAGAGTTTGAACCGTATGATTTCAGTGTTGTAAAAGTGATTCACTGTTCAGGAGGTTCAGCAGTCCCTCATTCAGTGCCT
TGAACCCATGTCACCAC
>M00285:128:000000000-BF978:1:1101:22608:4810_1:N:0:46
AAGGGCCTGTTACCACGCTGTAAATAAAATTTTAAAAAAATTTAAAAATAAAGTACTCAGTGAAATATTCTATCAATCTC
TGTACTTGCCATAAACTGTGAAATGCTTTATACCCAAGTAACTTGGAGGGAGATATTGCTTGTTAATAGAAATATTTAAC
ACATTTGTGGCTCCTGAATGTGGTAGCAATATGGTTTTATAGGACTGGACGTACTAATAACAATTTTATGTCATAAAAT
>M00285:128:000000000-BF978:1:1101:12987:4810_1:N:0:46
TTGTTATCCAGTAGATACTCCATGCGTTTAGAGTAGAAACTGGCAAACCAATGGATTTAGATTACAAAACTGTGTTTTAG
CCAAATTGAAAATCTGTTGTTATATCAGGTATTAACTTTTCAGGGGTAAGATGTACAGTTAAATAACTGATGCCATAATA
CTCAGCACCATGAATTACAGACACTACAATTCTTTACCAGTCGTTACTCCAAGAGTTTAGTGTAGAAAGTGACAAATCAT
TGGATT
>M00285:128:000000000-BF978:1:1101:20132:4812_1:N:0:46
GTGGCTGGAAATTTCAACTTCCCCAGCATTAACTGGGGGCGATCTTGTGTGAAAGACATGGAGGAGCTGAAGTTTTAAAG
AGCATCCAGGAGAGTTTGTAGAGCTGTTATGTAGATAGTCTGACTCCAGGAGAGTCAGTACTCAACCTACTATTAGAGAG
CATAGCAAGGAACTGGTGGGGGACATTTTGGAAATAGTGACC
>M00285:128:000000000-BF978:1:1101:16436:4813_1:N:0:46
GCTCCCTGCGGAACATCAATCTGCACCGACCTCCAGCCAAAGCAAGTGCCATTGACTTACTGCCTTCTGTTTTCCATGGG
CAAGCCAATTCCCAATCAAAATTGTCAAGGCTCCGTGTATTCCGTGCACATTAATTGTCTCGATGAGTTTAACATAAGGG
CCCTTGTTACACGCTTTATATCTCCTGCAAAATAAGTTTTTGGGAAGTTCATGAGAATATGCAGTGCAGGAGAACAGACC
GCCACAGGGTGGCGCTTATGTTCGAAATCCGGCATGGCAAATGTGGAAGAAAGC
>M00285:128:000000000-BF978:1:1101:18832:4813_1:N:0:46
CACATAACTATATAAAAATAAATCCAAATCCATTTTATTTAAATACCGATTATCTTAAACCCATAAGTTCAAGTAGCAAT
ATTTAGGTGGTTACTCACATCATTGCATTAGTTAGCCATACCTTGGTTTATAATCTGTATCACTTGGTTTATTATGTAGA
AAATACAGGATCAAATGTAATATTACATCAGAGTACAGTAAGAGAAAGTTTTGAATTATTTACATTTTTATTGTTTATTT
TAGTATTAAATTTCTTTTCAGCTTTCAGTGTATGTACATTTTTATGAATAGTTTTTTTC
>M00285:128:000000000-BF978:1:1101:7722:4815_1:N:0:46
AGGCTCTTAGGTAGACACATGAATGTGCAGAGAATGGAGGGATACGGGAATTAGATAATATATCTCTATTAGTCACATGT
ACATCGAAACACAGTGAAATGCACCTTTTGCGTAGAGTGATCTGGGGGCAGCCCGCAAATGTCGCCATGCTTCCAACGCT
AACATAGCATGCCCACAACTTCCTAACCCGTAGGT
>M00285:128:000000000-BF978:1:1101:6293:4816_1:N:0:46
CTCAATGGAACAAAAACACTTTTATACTTTTAAAACTTAACATATACTTTCCCCATAGGGCTATATAAACAGCTGATAGA
ACCTCTGCCTCACAGCGCCAGAGACCCGGGTTCGATCCTGACCTCGGGTGCCGCCTGAGCGGAGTTTACACCTGTGACTG
CGTGGGTCTCTCCCAGGTGCTTTGACTTCCTCCTGGATCCCAAATATGGTGGGTTAATTGGCTGCGGTAAATTGCCTAAG
GTGCCTAGGCGAGGGATAGAGTCTGGGGTGAGTTTACGGGAGTGTGGGGAGAATGTAAT
>M00285:128:000000000-BF978:1:1101:8051:4817_1:N:0:46
TTCACGGTTAGGTTGCGATTTATCGGGCAGTGGGAAAACAGTCCCTCTTGTGTTCATTCATCTCATTACTAGAGCTTCCA
TGACACTGTACACCCTGCCACTTTTTTTTGGCCCACGGGTTCATTATCTTGGTTTGCTCCACTCGCCTTTATTGCGATCT
GTGCCATATTCCAGACTCCCTCAGCAT
>M00285:128:000000000-BF978:1:1101:16849:4820_1:N:0:46
TAAGAAGGCCTTCATTAGTCGGGGTATTGAGTTCAAGAGCCACGAGGTGATGTTGTAGCTCTGTAGAACTCTGGTCTGAC
CACACTTGGAGTATTGGGTTCAGTTCTGGTCGCCTCATTATAGAAAGGATGTGGAGGCTTTAAAGATGGTGCAGAGGAGG
TTTGCTGCCTGGAATGCAGAGCATGCCTTATGAGAGCAGGTTGCGGGAACTCGGCCCCTTCTCCCTGGAGAGGAGGAGGA
TGAGGGGGGAATCTGATAGAGGTATATAAGATGATGAGAGGTATTGATCGGGTAGATAGT
>M00285:128:000000000-BF978:1:1101:16210:4820_1:N:0:46
CCCCCAACAATTTATCTTACTTCTATTTCTCCAACAGGCTTTTGATGTTTGTATTCCCCTGGTCTTCCTACACCACTTCT
ATATCCAAGGATACTTGGGAAGACTGCAGCCAGAGTCTCTGCAATTTTCACCTTAACTTACCTCAGCATGTCCACGTTGG
GTGGTGTTTCTACTTGGTGGGCTGCCAGCCTTTAGCCACCTATTGACAGAGATCGATAGGGAGCCCTTTACTTCGAGATC
TCCCAGTGCGAGAATAC
>M00285:128:000000000-BF978:1:1101:15382:4823_1:N:0:46
TGTGACATTTCTATCTGGTAAAACCATAAACAGCATCAAAAGCCATGAGGGTTCCTTCAAACAGAGTCCGACACAGTCCC
TTCAAGGCAGACAGACTCGATTCTTTCAACTAATCCAAACTAAAAGGCTGTGGTTGAAAAATATACCTTGACTTTTCATG
AAGGAAACAAACTGCAAACCTC
>M00285:128:000000000-BF978:1:1101:20660:4825_1:N:0:46
CTGGGTTCCCAGCTGTTCACAGTCTGTTCAAATGATTTGGACAAGGGGACCAAATGTAATATATTCAGGTTTCTGCTGAG
GCAAAGCTGGATGGCAGTGTGGGTTGAATGGAGGATGCAGAGGGCTTCGGGCGGGGGGGGGATATAGACAAGCTAATTAA
ATGGGCAGGGAGGATGGCAGGTGGAATAACGTGTGAAAAAATGTTAGTTATCCATTCTGACAGAAAAAGATAGATAAGAA
TAGTATTTCTAAAAAATGAAAGATTGAAAGGTCCTTGCACAAGGTTCACTGAAAATTAAT
>M00285:128:000000000-BF978:1:1101:5277:4825_1:N:0:46
GTTTAAGACAGAAAATCAAAGAGACTCCACTGCTCTATTCTCTCCACACTCATGACTGTGGATAAGCAGAGCTCAAATCC
TATTGATAAATTCGCAGATGCCACCATTGTTGTTGATAAAATCTCAGATGGTGATAAGGAGGCTTACAGGAGTGAGATAG
ATCAGCTGGTTGAGTGGTGTTGCAACAACAACCTCACA
>M00285:128:000000000-BF978:1:1101:25169:4826_1:N:0:46
GCAAGGAAAGGTTGTAGCAGGTGAGAAAGAAGTGGCAGGGATATTGAAGATACCTTGGCTCAATTTTTAGTAAAACTTCG
CCGCAAAGAAGACATGACTGCACTGGTAGAAGATAAGGGCAAGAAAACAAAAAAAGGATTCCAGCTAGAAAAGAAATTAA
CTAAACTTATGAAGGGAAAAAAAACCTCAGATCCAGATGGATACTCTAGCAATTTGAAACAAAAGATGGAAGAGACACCT
GTATTAGTTTTAAAAAAATTAACGGAGAAGTACATAATGCCTGACAACAAAATATTGCA
>M00285:128:000000000-BF978:1:1101:26301:4828_1:N:0:46
CCAACATAGCATGCTCACAACTTCCTAACCCATACGTCTTTGCAATGTGGGAGGAAACTGGAGCACCTGGAGGAAACCCA
CACAGACATGGGGAGAACATACAAACTTCTTACAGACAGTGGCTGGATTTGAACACGAGTCACTGGTGCTGTAAAGCCAT
TATGCTATCCACTATGCTACAATGCCTGGCCCCAGATGCTTTTTGTTGCTGTACAATGTTGCTATAAAATGGGTCATCAA
ATAAACACCACCTATACAGTATTTT
>M00285:128:000000000-BF978:1:1101:5631:4831_1:N:0:46
AGAAAACAACACTGGCTTATAGATATGCTTTCCCAGTCCCAAAGAGTTCTTTGTAAACCTCCTCTGCACCCACTCCAGCA
CAATCACATTGATACAATATTCAAGCTGTGACCGAACTAGTATTGCGTGTAGTTCTTGCATTGCTTTGTTCTTCTGTTCT
ATGTCTCACCTAATAAAGGATAGCATCCCAGATGTTTTTTAATCACTCTTTGACCTTGTCTGCTACCTTTACAGATCTAT
GGACAATGTCCTTTTCTTTAAACTTTATTTATGCTGCACAGTAACAGATCCTTCCGGCCC
>M00285:128:000000000-BF978:1:1101:18125:4832_1:N:0:46
CTCCAAGAAAAATATGTTCTTTTTGCAGCAATAACCCAGCACACCGATATTTCTTGGCAACTGACCCCGTCACTGGAGAT
CTGTACATCTCAGATACCAATACCCGGAGGATCTATTATCCAAAGTC
>M00285:128:000000000-BF978:1:1101:6765:4832_1:N:0:46
ATTCCCTTCCAATTCCCAAGTTATAGCCAGCTCTGGAAATTTAATTCCCCATGATGCCAAATACTTTAATTTGTGTGCCA
TCTCCTTGTTTTCCATTACCACTCCCATAGACCAACACTTGCTTTAAAGCATTAGATATAATTGAAAATTATTTCTTTCT
CACTTTACCACACTGATTTTTCCCTTATTCTTTTAAATCATACTTTGCTATTTTTATGTCATTCAATCTCATCTGCTACA
TCTTAGCACAATTACATGCTTTAACTTAACCATGCATGTTTTCATGTACAAGGGCATCCC
>M00285:128:000000000-BF978:1:1101:14368:4837_1:N:0:46
TGGTAGACTTTGAAAGGGACATTTTTATCAGTTTATAATCTCCAGCAGTGACATTTTTGTTTAATTTCTGACTCATCCAC
TTCCTCTGGCAGCTCGTTCCATATACCCACCACCCACTGTGTGAAAAACTTGCCCCTTTAAATCGTTCCCCTCTCAAGTT
AAACCATTGCTTCTAGTTTTAGACTCCCCTACCCTGGGATACAGACTGTGACCATTCACTTTATCTATAACCTTCATCAT
TTTATACGCCTCTATAAGGTCACCCCCCCCCCCCCGCCCCCCTAACCCCAACAAAAAGGG
>M00285:128:000000000-BF978:1:1101:14431:4837_1:N:0:46
CAATCTCCAAACTGCAGTGCATTGCCATTCAACTCAACTGAGAATTTACACTGGCCAAATTTTTGGTCATCTGGTATTGG
TGTTAGTTTATTATTGTTGTTTGTACCAAGGTGCAGTGAAAAGCTCGTCTTACAAACTGATCGTACCGGTCAATTCATTA
CACAGTGCAGGTACATTGGGTTAGTACAGAGTACATTGATGTAGTACAGGTTAAAACAGTAACAGTACACAGTAAAGTGT
CACAGTTACAGAGAAGGTGCCGTGCAATAATGTGCAAGGTCACAACAAGGTAGATC
>M00285:128:000000000-BF978:1:1101:23066:4838_1:N:0:46
TTTAAGCAAAAACCCAGGCTAAGTATGAAGGGTTAGAAGGGTAAGCAGAGTGGGTAGGGGTTTCAGAACAATAATTAAGG
AAAAACATTAACTGGCACAGAGAGTTCTGAGTTAATTAAGGGGAGCCAGCTCAGATTTGTAAAAGGCAGATCAATTTGAC
TAACCAAACTGAATTTTT
>M00285:128:000000000-BF978:1:1101:22569:4839_1:N:0:46
GATCTACACTCTTTCCCTACACGACGCTCTTCCCTCCTACACTTCACGTATGCCGTCCTCTGCTCGCTACACACACACCC
TTCCCGTCCCCCCTCCTCTCCACAACTGAAAAACACCAAGCACGTACACAATCTCCCACCCCAACATAGCAACACGACAC
CGAGCCGCGCACACCAAAAAAGAGACGTACAGGCGACACGGGAAGGCGAGCACACGCGTGCGGAGTCGATGGCGGAAGAA
CGAACGAAACAGATCAACAGAAGCTACGTGGTACAGATCGAGAGTGGCGGAGCTAAGC
>M00285:128:000000000-BF978:1:1101:9385:4844_1:N:0:46
CTCCACAGATGCTGCCTGGCCTGCTGAGTTCCTCCAGCATCATTGTGTTTTTCATCTAGATTCCGGCATCACAGTCCTTT
GTTTCTCTAATACAAGGATCAAACCTATTT
>M00285:128:000000000-BF978:1:1101:26274:4844_1:N:0:46
ATAGCACAGCATCTCCACCACAGCAGTTACTTTCTGCAATACTCTCAAGTCTACTCTATTGTTTTGTTTTATCTATTCAT
TTTCAGGATTTGGGTGTCATTGGCAAGGCTAGTACTTATTATCATTCCCTAATTGCCTTTGAGAAGTGGGGTGAGCCGCT
TTCTTGAACCAATGCATACCTAATAAAGGTGCTCCCACAGTGCTGTTGGAGAGGGAGTTCCAGGATTTAGAGCCAATGAC
AATGAAGGCC
>M00285:128:000000000-BF978:1:1101:7266:4845_1:N:0:46
GTTAATCGCTGACATAGCAACAGATTTCCTATTTGGCTAAAACGGCGTTTCATCAGCAAAATGCACTGATTTTTCACTTA
CTATACAGAACCCATGGTGTAGCAATTGGAAAATAATTGTAGTGTATGTATTTCATGCTGCTGAGTCGTTTGGTAACAGT
TATTTAAGTTTACTTCTTACTCATCAAAAGTTAATCGCC
>M00285:128:000000000-BF978:1:1101:14536:4845_1:N:0:46
TTTGAACATCCATTTCACCTCTATAACTTTCACTTCACTGAGTTTATCTCTGAACTTACATGCAACAGTGAATCAATTAC
TTGTTTTTTTTTTAATGAAATTAATCAATACCCAATGTTTTTATTTACGCAATGCTTGGACGTAAAATGTCAAAAAACTG
CAGAACGCACAAGACCATAAAGATATAGGAGCAGAATTAGGCCATTCAGC
>M00285:128:000000000-BF978:1:1101:13450:4847_1:N:0:46
AATCCTCTCAACACCATAGGTTTTCTCTTACTGCTCTCTCTAGATCCCTTATTGTTTAGAACACCTCTATCTCCTCTTAA
CCTTATCTCTTGCACTAAAAACAATCCTACATTCTCAATGGAGACACAAGAGACTGCAGATGCCAGAATGTGGAGTGAAA
AACAAACCACTGGAAGAATTCCACAGGACAGGCAGGTTTGCGAGTCTGATAAAAAGCAACAGATCTTGGAATTACACAGG
CAACTGCACACTTCTGACTCTACACCAATCAATCCCAGTGTAGGATCGGTAACTCTATTC
>M00285:128:000000000-BF978:1:1101:22513:4847_1:N:0:46
ACGACTCAGCACCTTGAAATACATACACCACAATTGTTTTCCAAAGGTTCCTTCATGGGATTGGTGCAGAAAGTGGCAAA
TCAATGGATTTAGCTTTCGAAACACTGTTTTAACCAAATAGGTAATCTGTTGCTGTATTAGTAATCAACTTTTCAATGGT
AAGAGATTCAGTCGAATAACTGTTACCAAACGACTCAGCACCTTGGAATACATACACTACAATTGTTTTCCAATAGTTTC
TGCATGGGTGTACTGTAGAAAGTGGCAAATCAATGGATTTTGCTTTCAAATCGGTCTTTT
>M00285:128:000000000-BF978:1:1101:10606:4847_1:N:0:46
CTTCCCTCTAATTCTTCTGAGCCTTATTCTAAGGTTGTTTTTATCTTGCCTTAATGGAAGTGGAACGAAAAAGTCACCTT
GAAGTCATATTGCATATTGCAGTCAGTGGTGGATGGATGGTGCTTCCTATTCATTGGTTGCCCAAAAGGCTTTTGCATGG
CTACTTAAAGTCACTGGGTGCTCAGTACAGCATGACATCCTCTACGAACAAAAGGAGGTTGCTAACCATAGCAGTCTAAC
AAAGAATTTCATTCGTGGCAGAAGAACCTTCATAGACTATCAAAGAGTGGTAAACATCTG
>M00285:128:000000000-BF978:1:1101:8190:4848_1:N:0:46
CCTTTGTGGTTCTCTGAAAGGTAGCAAATGCAATAATAATACACATTATTGCAGATAGCTATCTGAGGGAGCAAACAGAA
CCTTGGCTTAAGGTCACATCAACAGAAGTTCTTCCTCGGTCACATGCAGTATTGGTATTGGTATTGATTTACTATTGTCA
CTTGTACTGAGG
>M00285:128:000000000-BF978:1:1101:13333:4850_1:N:0:46
AATCCAACACCTCTTCTTAAAGACTATTGCCAATTTTGTTCTATTCATTCCTCTTAGTTTAACATTCATTGTTGGAGTTA
TTTAGAGCACGGTTTATCCTGAGATGATTTTCAGTTCCTCTTAGTAGGGATGGTTGTAAAATAATAGGGTTCAGAGGAAA
TGCAGGTAGGGAAAATGGTGTTTGATTTTGGCTGTTGCACAGCGGAGTCAGGAAGCCCCGGTTAGTTCAGCATAGGACCC
ATAGTTTACTAAACTGAAAGGGCTTGATAAAAAGCTGAGAGAATCAGGAGTGAAATATCT
>M00285:128:000000000-BF978:1:1101:16443:4854_1:N:0:46
ATCCCCAGAATTGAATCCTAAATTACACTTGGTTGGCTCTGTTGGACATGCCTGAGGTCTGCCTCCCAAGTTAGACTCTA
CTCTGAGGTCTGTCTTCCTGGTAATCATTCTCCCATGATGGAGGAAACGATTCAAGAATATGCTCAAAGCCTTCCGGCCC
CACTGACTCTTGC
>M00285:128:000000000-BF978:1:1101:10161:4854_1:N:0:46
TAGTAAAAGATTGCCTATTTGACGAAAACAGTGTTTTTAAAGCCTAATCTATGTTTTGCCATTTTCAACACTAAATTCGT
GGTGTAACTACTTGAAAACAATTGTAGTGTATGTACTTCATGGTGCTGAGTTGATTGGTAACAGTTATTCGACTGTATCT
CCTACCACTAAAAAGTTAGGTAAAGATATAGTAAAGCAATGCCTCTTTGGCTAAAACAGCGTTTTTAAAGCTAAATACAT
TGATTTACCACTTTCTACACTAAATCCACGGAGTAACTACTGGAAA
>M00285:128:000000000-BF978:1:1101:6503:4857_1:N:0:46
TAATATCTGTGTACCCACATACAAATGACTACACACATATATGACACACACCTACCTATCAGGCAGTCCTTCCTGAATCC
CTAATGAAGATTTTCATCAGAAATCCTCTGCCTTATCTTATGTTCGTGAACTGTAGTCCATTATCTTTCAGCTGCTGTGA
ACAGTTCCTCTGTCCAAACCCTCCTCTTCGTCACCCTATCTTCCCTAAGGAGAATAATCCAAGTGTCTTCCACCCTATGC
ACGAGTCTCCCCAACATTGGTTCCATTCTTCTGCCCTCTCCAAACATTCCACCTTCTCC
>M00285:128:000000000-BF978:1:1101:10395:4857_1:N:0:46
GACTCATTGGGCTGAAAGGGCCTGTTACCATGCTGTAAATTTTAAAATTTGAATTTAAATAGAAATGAGAATCATAGTAT
CATAGAAATTTAGGATATCAAACCTGAATTTGAATCTGAATTCAGATTGGTTTGTTGTCATATACACCAGGGGGCAATGA
AATTTCTTGCTCACACAAAGTTCAGAGTAAACAGTATA
>M00285:128:000000000-BF978:1:1101:24879:4859_1:N:0:46
TTTTAGTGTGACGAGCACCTTGATCTGTGGAGTGCGGTATTTTGCTCCTATGCATACTGAATGTGTATATAGTAGTACAA
TAAAACTGATTCTGATTCTGATTCAAATTGCTGTACCAGACCATGATGCAGCCAGTCAAGATACTTTCAACAGTACAGCT
GTAGAAGGTCGTTATCATGTTCAGTGACATGTTGAACCTCCTTAACCTTCTAAGAAAGTAAAGACACTAGACGCTGGCGC
ACCTTCCTTGTGACTGCATCCATGTGCTGCCACCGTGTTTCCCCACTGAAGTATTTTGGT
>M00285:128:000000000-BF978:1:1101:15524:4859_1:N:0:46
TACTGAATGAAGCAGAGCATCGTGGAGGAAAGCAGAGGGCAATATTCAGTGGCTTTAGAGCATAGAGACCTTTTCCCACA
AGTTTGAGTCAACATGAGAGAGAGGGATGATGGTTGCAGTGATGGGGCTTAAGGCCTATCATGTTGGTTTGCCATCTCTC
TAGGGTTGTCCTGGAATCTCCAAGAAACAAAGGTTGCCCCGACACCCTGCTGCAATAAAAAATATATGGAGGAGGTAGAT
AAAAAAACCTCAGACTTGCCCCTGCAAATGGTGGAATGGAAGAGTCAAGTTCGTCACTGC
>M00285:128:000000000-BF978:1:1101:13185:4859_1:N:0:46
TGTTACATCATTCGTGCTCTGAAGTGCAGGTAAAGAACAAAGCAGTTGCCATGGAGAAAGAGAGAGAACAGTGTAGTGGT
TGAGGAAGTGGGGTGAGAATGTCTAGAGAGACACTCTACTCACAGCTCATGCTCCATGGCCGCAAGTGGATCCAAGATCC
TCTGGTCAGTGGCAGGATCAGGATTACAAGGCGAGATGTTTGTGATCTGCATTTTGCTGTTAACAGCTCCCTCAAACAGG
AGTAATGGCTCTTGGCACTAAATCTTTTTCACATCTGAAACCA
>M00285:128:000000000-BF978:1:1101:13600:4860_1:N:0:46
ACCACAGGCACACAACCACTCAGCTAGGAAGGAGAAAATAAAACATGCAGCGAGCTTCTATCCATTACTATAACCGATTG
TAGAATTGATTGTACATGACCATTTTTGCCTTTTCTACTGAAGATGGGCCTTATTAAGTGAGGAAAAATTGATCTATGGA
CTTAATACATCTTAATAATTTGCAAAAGAAATTGTTTAGGCATTTTCTTTATTGTTATTT
>M00285:128:000000000-BF978:1:1101:20304:4860_1:N:0:46
ATAAAGGAAGAGGATTAAACGAGATTGTTGGTCTTTTGAGTTTTCTCTCCGACCGAGTTCGACAGGACAAAACAACTTCA
GAGTAAGGAGCAAGTTGAAAGCAGGGAAGTTTTATTACAAAGGTGCAAGGGAGAGCCATCAGTGCACCAAGTATCACAAG
ACTGGA
>M00285:128:000000000-BF978:1:1101:11077:4861_1:N:0:46
ATAACTGTTTCCAGACGACTCAGCACCAGAAAATACATACACTACACTGTTTTCCAGTAGATTCTCCATGTGTTTAGTGT
ATAAAGTCTCCAATCTTTGGATTTTGCTTATAAAACTCAGTTTCAGGCAAATAGGAAATCTTTTGCTATATCTGATGTTA
ACTTTTCAGCGGTAAGAGGTGCAGTTAAATAACTGTTTCCAGACGACTCAGCACCAGAAA
>M00285:128:000000000-BF978:1:1101:8464:4862_1:N:0:46
GTCTCCTCAATACTCTCCACTCCCCCCCCCCCAATCTTAGTGTCATCAGCAAACTTGGCCACAAACCCATTAACTCCTTC
GTCCAAATCATTAATATACAAGGGAAAAAGAAGGGGCCCCAACACCGACCCCTGCGGAACACCACTAGTAACCGGCAGCC
AACCAGAAAACGATCCTTTTATTCCCACCCCCTGTTTTCTGCCATCCAGCCAACCCTCCACCCATTCTGTTATCCTCCCT
GTTTTTCCTTTATCCCTCATCTTACTAATTACTTTTTTTTGAGGCCCCTTTTCCAATCCC
>M00285:128:000000000-BF978:1:1101:19116:4862_1:N:0:46
AAGCTTCGACAATCCTCTACACTATCCATAACACCACCAACCTTTGTGTCGTCTGCAAATATCTGTTGTATTGGGTGCAA
TATGAATGTGCTTTAATACCTGGTACATTATTGAGTGCCTGATAGAATTTGACCTTATCAAGAAATAATTCACAATGGCA
GATTTATTGAGCTACAATATTATCTGTCGTGATTTAGTGAGACAAATAGTTCCATCTCTTTTTATTCACAATAGTTGAAA
AGAGACATAGGTT
>M00285:128:000000000-BF978:1:1101:12077:4863_1:N:0:46
CTTGCTGTCAATGCACGACCATTGCTGCTTTGTGCTTTTTCATTTTATCTTAATTCATTCTCGGAATACTAGGTGCCACA
CTCTCATTACTTGTAGTTATTGAATGTCCCTGATTGACCTGAGAGGACAGTAGTTGGTTGCCTAAAGATCGGAAAGCACA
CGTCTGAACTCCAGTCACTCCGCGAAATCTCGTATGCCGTCTTCTGCTTGAAAAAAAAAAAACACATAAACAACATGCGT
TTAAAAAGCGGTATGAAGGCATAGAACTGAAAAAAACCATCACCTATGCTGACAGCTATC
>M00285:128:000000000-BF978:1:1101:24123:4864_1:N:0:46
GTTAACTGTGGATTGAAGGACAAAATCAATTTTCTTTTATCAGTTTCATCATTATTGCAAATACTTGGTTTAATGTGCTG
GAAAATATGATCTCAATGAAAAACAAGCATGAATCACGACAAATCCATTTTCATTCAAGGTATGGTGATTCCAACATGGC
CCAATAGGGGCCATGGTACAACCGATTCTAATGGTATTCTTGAATATGTTGCTCCAAGAAGGGGAAAAT
>M00285:128:000000000-BF978:1:1101:17928:4868_1:N:0:46
CATTGATTTGCCACTTTCTACACAAACCTGATGAAATATCGAAATGAAAACAGTTGTAGGGAATGTACTCCGTGGTGCTG
AGTCGTTTGGTAACAGTTATTTAACTGTAACACTTACCACTGAAAAGGTAATCTCTGATATATCACCTGATTTCTTATTA
AGCTAAGAC
>M00285:128:000000000-BF978:1:1101:22469:4868_1:N:0:46
AGCAGCAGTTGATGTCCGTCTCTGTGTGCGTCCCCGGGAACAGCCCATAGAGCTGAGAGTCCTCTGTTATGCAGCTGCTG
GGGATGAACCGTGTCAATGACCCTTGCATCTTTCGCCACACCCTCCTC
>M00285:128:000000000-BF978:1:1101:13034:4870_1:N:0:46
TTTTGAGACCAGTTTGTTTACCTGGACTTTCACTGTAGCAGCGGTATCGCAGCCACTGCTAGTGGCGGATTTCCTGCGCG
CCAACCGCTTGCTGGTCAATCTGAAGGGCCGGCGTCTGGTCCATGCTGAGACGTTCCAAAGCTACCAGCTTGGGAAGGCC
CAGCAATCTGCCCCCCACCTTGACTCTGTTGCACTCTCCAGATCGGAAGAGCACACGCTGAACTCCAGTCACTCCGCGAA
ATCTCGTATGCCGTCTTCTGCTTGAAAAAAAAAACATGACAAATACATATATAAATCAC
>M00285:128:000000000-BF978:1:1101:10385:4870_1:N:0:46
GACCAGGAGGTGTGAAGGTGCAGTGGGGGCGGACAGGGTGCAGATACAGTGTGGACCAGGAGGTGTGAAGGTGCAGTGGG
GGCGGACAGGGTGCAGATACAGTGTGGACCAGGAGGTGGGAAGGTGCAGTGGGGGCGGACAGGGTGCAGATACAGTGTGG
ACCAGGAGGTGGGAAGGTGCAGTAGGGGCGGACAGGGTGCAGATACAGCGTGGACCAGGAGGTAGATAGGTGGAGCGAAC
GACGGAACGGCGGTGATTCCGCGAGAACCCGTCGGACGACCTGTGCAGGAGCACAGAGA
>M00285:128:000000000-BF978:1:1101:21443:4870_1:N:0:46
ATATTTATTGATTCATGTGATCAAAGTGTGGAGAAGCTCAAGATTGAGTGTTCTTGAGATTTTCTGCTTTGTTTATGTAT
GGCTTGAAAGTGATGGAATCTATCAGCAGAAAAAGAGAACTGGATCATAACTGGAGGAGCTTCCTGTGAGAAAGAATAGA
AACAGAATGAAGCTCCAGGGAGCCTCTGAATTAAAATGAATGAGTGAGATC
>M00285:128:000000000-BF978:1:1101:7848:4875_1:N:0:46
AGTTCATAAGGTTTAATCCATTTTTGAGATGATATTAGAAAACATCTTGGGTTTGCCATTGTGAGAAAAAGGAAAAACAT
TCCTGGAATAAGAAAGAGACTGGCTGCCCATCCATCAATGTTATACCCAGTTTGGGAATATATGAAGCTGATGAGGGATG
CATATAATGGAAAGGATACCATCTCATACCATTAGCTTCACTTGTGTTTATGACTGTGGCACAATGAATCTAGAATAGTT
T
>M00285:128:000000000-BF978:1:1101:20104:4875_1:N:0:46
CCAATAGGGGAATTTAGTAGGTTAAAGGCTGCAGTTCTTTATGAGCAGTTGTTGCTTTTGCCTCCCAGCTGCAGAAACAC
AGTTCGATCCTGACCTCCCATGCTGTCTGTTTGGAGGTTGCATGTTCTCCTCTATGCCAGTGTATTTCCCCAGTTGCTCC
AGCTTCTCTACACATCACAAAGACCCACTGGTTCATTACTTGACCATAAATTAGGCTTCAGTATGGGTAACTGGGAAAAG
TATCAAAGAAAGGGGAGTTTATGGACAAAGAGAAAGTAAGTAGGCTACAGGGAAAAT
>M00285:128:000000000-BF978:1:1101:18855:4876_1:N:0:46
GAATATACTTTTTAAAATAAATTGGACAAGGGTTATGCTGTTCCATTTGGGAACTTATTGCAATGGCCTCAATTCTTCTG
CACATTCTTGGAAAAAAAAATGGTGCTTTGCAATTGAAAATCAGCTTAACCCAGAGTAGAACAACTTTGTGCCCATTTCT
AAAGTTTGTGCATAATGTAAAACTTTTGGTTGCAGCTTGCTTTATAAAAAGAATTCTCCTGAAACTTACAGCCAGTGTTT
TTGCAACAGAGAAATATGGCAACACAAAGTGAGTGGAAACTGTCAATGTGGTAAGTATAT
>M00285:128:000000000-BF978:1:1101:8845:4877_1:N:0:46
TCCCCAGGGTAAGAGAGTCTAAAACTGGAGTGTAACAGTAAATTGAGAGGGGAAAGATTCAAAGGAGACCCGAGGGCCAA
CTTCCTCACACACAGCGTGGTGTGTACCTGGAATGAATTGCCAGAGGAAGTGATAGAGGGGGAGTACACCACAATGTTTA
>M00285:128:000000000-BF978:1:1101:23661:4878_1:N:0:46
TGTCACTTCTATCCTGACACAAATAACTCTGAGTTAAGGATATCAGAAAACAATTACCTTAAATGTTCACCTTAAATGAG
TTACAGTACCCTCCTGGTTGTAATTAAATTCAGCTATGCTCTTGCGAGGTCTGCAGTAGTCCATCAGTGCCACGGAGAGT
CAATATTTGTTGGCAATGAAGTTCCAATGGCTGTTTTTACTGCTGCTTCTGTCACTAGTCATACTGATACAGTAGAGACA
TAAATTCTTTTATTTCCACTGTGGCATTCAAAATAAGCTACTAATGCCAAATTGGCAGCC
>M00285:128:000000000-BF978:1:1101:6701:4879_1:N:0:46
CCACCTTCAAGAATCTCCTCAAAACATGTACCTTCACCCGTACCATGGCTCAAAAACAGCAGGAAGTTCTGTTCACTACA
TTTTAGGAAAGATTGGCTGCAGTGGAAGAGGGTACAGTGGAGATTTACAAGAGTGCTGCCAGGACTGGAAGAT
>M00285:128:000000000-BF978:1:1101:7569:4880_1:N:0:46
AATCATACTCAAATTTGCTGTCCTCTGAGGAATGAGAAATACTGGTGCTAACTCAGCCTGTAATCTCATTGGAGCAAAGA
ACTGTAAACCTTCACTTGTATAGAACTTACTCTTAAGTGGAAC
>M00285:128:000000000-BF978:1:1101:8358:4880_1:N:0:46
GATCTACACTCTTTCCCTACACGACGCTCTTCCGATCTAAACTCCATACGCTCCCTACTCCACGCCAAACCAATCCAAAC
CACATTCCTTCCCTACCCTCCTCCCCACCAAACCACACCATCCCCCCATCACTCCCCCACCATCACACGTGACCCAGCGC
ATACCACAGTGTTACGACTCGTGCCACAGAATCATCTCTTACTATACCAAGCAAGGCGCGTCCACAGAAGGACGAGTCAA
ACTTTGAGGTAGAGGCCAGGAGGCCACCGTCCTTTGCTGATACTCAATCAACCGACATC
>M00285:128:000000000-BF978:1:1101:17039:4882_1:N:0:46
ATAGGTCATCTTAAAGCAGGAAAAAGAGGTGAAGAAGAGAAGAAGTTTAGTTCCATGCATTTAGGGCCTGGGCACCAGCC
CAACAACATCAATCATGGATTCGCAAAGATACAAGGAAAGGAAGTGTACAGAAA
>M00285:128:000000000-BF978:1:1101:10550:4882_1:N:0:46
GACAACTCCATGGCAATTTAATGAGAAGATAATTATGCAAATCAAGCATTTTAAAATATATGGCAATTCTCCCAAGTTTT
CTGGAGGCCACTTCCCAACTTAGAGTTAGCAAGTCATTATAAATAGGATGAAAATAATAACTTGCCAGGTAACTCCTGAA
TGCTAACTTTAGATTCTTGACATGAATAGTCAACCTAAATTAAGGTTTATATTGTGGGAATAGACTTTCTCCAATTGATT
CAACTTTGAATTTGCAAGAAAATCTGTTCACAAATAACAATATTTAATCGGTTCAAAATC
>M00285:128:000000000-BF978:1:1101:13594:4883_1:N:0:46
TGTAGTACATACCATCGTTATGTGAATCCTGTGGCATACTATCATTCTGACGTGAACCTTATGGTACAGTAACTTTTTTC
TGTGAATCCAGTGGTATAGCATGAGTGTAGTGTGAATCCTGTGGCACATTATTACTGAATGGTGAACCTAATGGTACTGT
ACCAGTTTTGTATGGCCACTCTAATAAAGGGTCACTTTTCCATGGACTCTCTGCTTCTCTTCACTGTGGCATGAAGCCTA
TGATACATTATCATAGAGTGTGAATCTTGTCATATCATATCACTGTCGTGTGAACCCTG
>M00285:128:000000000-BF978:1:1101:21928:4887_1:N:0:46
TTTCCTGCATTTTCTATCTTTATTACCTTTGAAAGCAGTTCACAGATTGGAAAAGACTTGAAGCTACAATCATCAGGAAA
GATTGACCTGACTGTGGCTCCCTCTTTGAGAAAGTGAAAACAATGAACAGAGGATTTTAAAATTTTAAAGGGGGGGGGTT
GATGAATAAGATGAATGTGGTGGATCTGGAGACATTTAAATTTAAATTTTAAATTTTATTTACAGCGTGGAAACAGGCCC
TTTCGGCCCTCCAAGTCCAC
>M00285:128:000000000-BF978:1:1101:9224:4888_1:N:0:46
TACAACATCCTTCATCAATCACCTTTTGATCAAGATTCTTTTTTTTGAAGAGGTAACAGATTAGTTAGATGTGTCCTGTC
CCGCACAAAGCCATGCTGACTGTCCCTAATTAGACCACAATTGGCAAAGATAGACAGCAACGTCTCTGACACAATTATCC
TTAATACTGGTGCCCTGCAATGCTGTGTCCTCAGCCATTACTCTGCTCCCTATACACTCACGACTGCATGGCCAGATTCT
GCTCTAACTCCATCTGCAAGTTTGGAATT
>M00285:128:000000000-BF978:1:1101:6654:4888_1:N:0:46
TATGCCTTCAGAATTAGTCCTGCTCCAGTTTAAAACCCTCTCGCTAGTCCCATTCCTGTCCTTATCTATAGCTATCCTGA
AAGTTAGTGAGCTGTGGTCACTGTTCCCCAATTGCTCATCCACTGATAGGTGAGTCACGTGGCCAGGCTCATTACCCAGC
ACCAGATCCAGAATAGCCTCTCCCCTTGTTGGACTGTCAACATATTGATTTAAGAAACCCTTCTGGATTCACCTAACAAA
TTCTGCCTCATCTAACCCCCTTGCACTAAAAAGGTCCCAATTTATATTATGCAAGTTGA
>M00285:128:000000000-BF978:1:1101:8763:4889_1:N:0:46
CTATTAACTGAGTTGCCACAGTATTTTTAATAGTATAGCATTGAATGCTGTGGGATAAAATTTTCAATATATTCTTTAAA
AGTTAGCATTTTAATACTGTTATTAAATGAATTAATCATATTCCCAGTATTGACATAAAAAGTGATACGAAAATGAACCA
CCACACCCAAATGTACTTAACATGTGTTGTAGACAGAGTGTCCTCATATTATTAATTTTGAATGTCTCATTGTCCTTTCT
CTAGAGTAAACTGCATGGCCAGTTTTGGGTGTATGAGAAAGTCTTTTCCAACCAATTC
>M00285:128:000000000-BF978:1:1101:24255:4890_1:N:0:46
GGCCAATATCTTTCCCTAAATAAGAGAACTTACTATTAGTATAATATTAAGTTTATGGTGATCTCTATGTTAAAAAAGAC
AGTATTGAATGGACTTCCAGGTATGAGGCAGTTCATTCAAGATCATAATAAACGTAATTCTCATTTCTCCTCAAAATCTT
TAAGCAATT
>M00285:128:000000000-BF978:1:1101:15832:4891_1:N:0:46
CCCCCAAACTCCATTGATGTTAGTAATAAGTACAGACTGGTAACTCTTTGAAGGTGGTTTTATAACAAGAATAACCAAGT
ATATAGACGCAGGTCTAGACAATATCTTGTTCTAGTGACCACTAGGTTATAACATAGATCATGGAACTGGGCAGGCACAG
TAGTGTAGCGGTTAGTGTATCACTATTACAGCACCAGTGACCCGGGTTCAATTCCAGTCACTGTCTGTAAGGAGTTTGTA
GGATCTCCCTGTGTGTCTGTGCTGGTTTCCTTTGGGTACTCCTCCCACGTTTCAAGGATG
>M00285:128:000000000-BF978:1:1101:7189:4891_1:N:0:46
CACCTTCCTCCTGCCCTACAGCACCGTCAGATCTCATACATCACCAGACTCCCAGTGGCCATGCTTCAGCTGCTCACAAA
CCAAGTTCTGCATATTTTTTCCCTCAGCTTGCACTCCCCTCCTCCTCTCTCCCCTCCACCATGATACCTCAGTGACCTGT
CCAAGTATCTTACTCTGATAATGCTCCTGTAAAGCAGCTTGGACACCTTCCTCCTAAATGAGATGAGGGACCAGAACATG
CCCTTGGATCTTCTGAATAGCCACCGAGGAAAGGAGGTAGG
>M00285:128:000000000-BF978:1:1101:16787:4897_1:N:0:46
ATACTTAGAGTTGCATGAAAATTTCTTCAGTCACACTTAAAAAACAACAAATATTCCAAGAAATGGAATGTCAGGAGGTC
TGCAGCTCCTTAATTAATATTTTTAAGAGTTTTTCAATGTCTTTAGTCTTCCAAATCTTAATAAAACACATCAATATATT
TCACCCAAAACTTAAATTAGTTATTTTTTTGCTTCACTTAATTTTCCTTCCTTTTAATAGAGAAA
>M00285:128:000000000-BF978:1:1101:23557:4900_1:N:0:46
AGTACAGATTGCATTGAGGTAGTACAGATAAAAACAATAACAGTACAGAGTAAAGTGTCACAGCTACAGAAAAAGTGCAG
TGCAATAACATACAAGGTCACAACAAGGTAAATTGTGAGGTCATAGTCCATCTCATCGTATAAGCGAACCATTCAACAGT
CTTATC
>M00285:128:000000000-BF978:1:1101:17081:4901_1:N:0:46
ATGAACTTTCCCTGAACTGCTAATAATAAAACTTTCCTTAAATAATGGAACAAATCTATACACAGTACTCTGGATGTGGC
TTTGTTAGAGCTTTCTATAGTTCCCGACTTTTATGTCTCAACCCCCTTGAAATAATCTTCTGCCTTCCTGATTATCTGCT
GCACCTGAATGCAAGCTACTGTGTTTCACCTTGCA
>M00285:128:000000000-BF978:1:1101:21619:4901_1:N:0:46
TTGGATTATGATTTACATTTTCAAATGGAAAAGGATTGGAAATGATGCACTAACTTACCCACAAATTGTCCATGACCTGT
TTGAAATTGCTTAAGTAAGTTTTCTTGCAGAGGCTTATCTGCTATCAGATGCCTAGAATTTTAGATCTGTACTCTTACTG
CAGCATCCATAATGGATCCAGTCATCAATTCTGATACTTAGTGGGCTTTACACAAGAGATCTATTCCCTGCAATGCCTTT
CCGAAAGTCTACTTAAATCTGGACCTGGATCAATATGTTGAAGGACC
>M00285:128:000000000-BF978:1:1101:20238:4902_1:N:0:46
CGCTTTGCCCCTTAACCACCCCTCCTGGTTTTCCTCTCTTCCCCTACAGCTGGTTAACTCTGCAGTTCTCTTGCAGGAGA
CCCTTTGACTATAAACATTCCTATTCTCTAATTCTAGATGATTTTAGACAGGACTCACCACAGCAACTAAGGATGTTTTG
TCTGTGACTCCTTGCAAGTTCACCCGCGTTTCTCTGAGGCTTCTTTACATATAATCCAAATATCACACCCATGATAATTT
AATTGATACAGCCATCCTTTTTCATCCTGTTGTCTGACATTACAAAGTTTGATGTCCAAC
>M00285:128:000000000-BF978:1:1101:26773:4903_1:N:0:46
TAGGGCACTGGTTTACAACCCTGCTACTCAAGCTGACTGGACTGCCAAAAAACTTGTGTGGGTGCCATCAGAACGTCATG
GTTTTGAGGCTGCAAGCATTCAAGAGGAGCGAGGCGATGAGGTCGTGGTAGAGCTAATGGAGAATGGCAAAAAGGCCCTG
GTCAATAAGGATGACATTCAGAAGATGAATCCACCCAAGTTCTCAAAGGTGGAAGACATGGCTGAGCTAACCTGCTTGAA
TGAAGCATCAGTCTTGCATAATTTGAAGGATCGATATTATTCTGTTTTGATTTATGTA
>M00285:128:000000000-BF978:1:1101:26745:4903_1:N:0:46
CACTGGCTACAATGCAAGAGACCCAGGTTCAATCCTGACCTCAAGTGCTATCTGTTTGCAGTTCTCCCTGTGACCACGTG
GGATTCTTCCCACGTCCCAAAGACATGATGGTGGGTAGGTTAATTCGCCACTGTAAATCACCCAAATGTGTCTGTGAGTG
GGAGAAC
>M00285:128:000000000-BF978:1:1101:9041:4904_1:N:0:46
ATTTTCCTGGTTTTCTTTCCTGGCTTCTCCTTTCTAATTCTGAAGTACTTTTTTTTATTTGGTAATTGGTTTACTATTGT
CACATGCACCCAGTTACAGTGAAAAGCTTTTGTTTGCATACCATCCAAACAGATCATTCCATACATAAGTACTTCAAGGG
ATTACAATAGGGAAAAGAAAATAGAATGCAGAATATAGTGTTTCAGTTACAGAGAAAGCGCAGTACAGATCGACAGATTG
GGTTTGCAAGGGCCACGACGAGGTAGATTGAGAGATCAAGAGTTCATCTTTATTGTACA
>M00285:128:000000000-BF978:1:1101:21306:4906_1:N:0:46
GGCTCCAGATATACGACAGTTATTGTTGGTTGTGGTGCGATGGGAATTGGGATGTTTTTAGCCTGTAGTTAGCAAGGCAC
GGGAGTTGTACACACAATATGGGCAAGGTGGTTGCAGATGGAGTACATGTTTATTAAGGTGCTTCACTATGATGGCCTCT
TGTTATCTTGAATCTCTTGGAGATGCTGATGAACATTTGATAGCTAAATGC
>M00285:128:000000000-BF978:1:1101:12190:4906_1:N:0:46
AACCCGGGTCTCTGGCACTGTGAGGCAGTAGCTGCACCGGCTGCATCACTGTGCTGCCATTAAGTTCCCACTTAGTTCCA
ACTCGACCGTTAAGAACCCCGCAGTTCACGGGGGCTACCTTAACAGAAATAGCTGGAGGGTCCTTCCAACAGTTAAAGAT
CGGAAGAGCACACGTCTCTCCAGTCACTCCGCGAAATCTCGTATGCCGTCTTCTGCTTGAAAAAAAAAAAAAACAACAAA
ACATCAAATGAAAAACCAAAATACCAAAACCAGCATTTCTCACGAACGCTCGAGAACAC
>M00285:128:000000000-BF978:1:1101:11950:4908_1:N:0:46
AATCCATGTGACCATGTGGTAGCTGATGGGTGGCTTGTGAGAGTAGGCACTCCTTACTCCATTTGCTCAGTGCTTCTGAG
AGCTCCTGATGGTTGGTCTGAGAGGTTATCAATACCAGCTGTAAATCATTTTCTCTGCATTATAATCTATTCTTGTGGTT
TTGGAGGTGGGGTCAGTGTCTGTTTCAGAAA
>M00285:128:000000000-BF978:1:1101:20465:4912_1:N:0:46
TCAGGCCCACCACACCACCATCTCTATAACAGGTCAGGAATATTTACTATTGGGTCTCCACTGTGGGAGTAAGTTTCTCA
GACTCCTTGTGATCTCCAGCTTCAATCTCAGCCAAATCTCAGCAGAAGGATGGGAGAAAAATAGAAAAAGCAGCATCTGC
TGCAGATTCTCTGTGTTATTGCAGATAATCAGTGCATTCGTCAGCTGCACA
>M00285:128:000000000-BF978:1:1101:23593:4913_1:N:0:46
CTCTCTGTCCCTGCCCTCCTTTATTTTTATCACCCTTTGTTCTTCTCTCAGTGATGATACATTCTCTGACCGACTGAGCC
CAAAAGGAGACATTGAGCCTAGCAGCGCACCACCCCCAGAGGAACGACCCCTTTCGAAGACCAGATCGGAAGAGACACGT
CTGAACTCCAGTCACTCCGCGAAATCTCGTATGCCGTCTTCTGCTTGAAAAAAAAAACAGAGAAAGCAAACACAGCCCAC
CGAACCACTAAACCTGACGGCGTGTGTCTTAACCACCCCCACTAAACCCTCTACGATTGC
>M00285:128:000000000-BF978:1:1101:12747:4914_1:N:0:46
TTGAATGGACCTCTTGTACGATAAGATGGACTCTTGACCTTACAATCTACTTCATCATGGCCTTGCACCTTACTGTCTGC
ACTGTCTCTGTAACACTATATTATGCATTGCTTTTCCCTTGTACTACTTCAATGCACTATTGTGATGAAATGATCTGTAT
GGATGACATGCAAAACAAAGTTTCTCACTGTACCTCGGTATATGTGACAATAATAAACCAATTACCAAAGGTGTGCTGGT
TGGTAGCTTCATTGGCCTCTGCAAATTTCTCTTAGTGTAGGTGGGTTGGTGAGTAGCAGG
>M00285:128:000000000-BF978:1:1101:5651:4915_1:N:0:46
TAGCAATTGCTTAATCTTGTTAGTTGGAGAGAAGTAAGATACACCTTCAGCTGGCATGTGGTACAGATGCAGAGCCTGGA
ACAAGCAAGTTCACAGGATATGAAATAAAGGTGCCTGTAGCCTATTTTACACAACCTGCCCAATATATAGTGAGATTAAC
ATTCGCTTTTTCTGCATGTTTGCTATCCAATAAACCACAACTATC
>M00285:128:000000000-BF978:1:1101:24379:4915_1:N:0:46
ATTAATTAAAAATGTGAACATTCAATCAAAGAAAGAAAAATAAACAGAAAACCTTGATAAACATACCTTGTAAATGCATA
GTTTGCATAAAGCTGAGGGGCCAGATGCAAAGTGCATCCTGCTATTCATTTCAGTAGATTATGGAACACCACTGGACTTA
CCAGGAGCAGTGTGAGGGGTCAGATGCACTGGAATCTGACCGCCAGCACTTCCACATTCACTATTCAGCTTATTAGCCTT
AAATAACTTAATGCAATTGAATTGAAATCTATTGCTTTTATTAAAACCAAAGTAAGCA
>M00285:128:000000000-BF978:1:1101:9031:4916_1:N:0:46
GGGGAAAAAGAATGAGAAGTTTCTGTACTGCTCCACCTGTGGTGTGAATGACTGCTTCTCCATTATTCTTTGAAGCCGCA
TCAGCGATGCATTAATTTTTACATTTCCATGCTTGTTTTGAGAAAGCATCCACAGACTAACTTCTCCCTAGCTTTGTAAT
CTCTTCCATGCCTATAAGTATCTGAGATTTCTGTGCTCCTCCAGTTACA
>M00285:128:000000000-BF978:1:1101:20605:4921_1:N:0:46
TCCATTTTTCTATTTGCAGTTATTTATATAGTGCTTATCAAACTGCCAGCAACATCGCATGATAGTACAATTCAGATAGG
TGATTAGTTATAACTTGAATGGTATTACTGAAAGAGCAGTTAGACCAGATAATTTGTGTTTGCTGTATTTACAGATAGAG
CCTGCATTTCATTAATTTTGTGAAGCATCTTGTGACATTT
>M00285:128:000000000-BF978:1:1101:18187:4921_1:N:0:46
GTTGAACCTCTTTGTTGGAATGCTCTGCTGCAATGCTGTAAGTCAATGATGTCAGGCTGCTATGGGAGCTTTTACTGGAG
GTGTCATTGGATATCTTGATCCAATCAGATGTCCAGGTTAAGGCATTAAAAATTGCATCCATTCTGGAGCCACTCTCCAA
GGTACAAAAAGTAAATCCTGCAGTGTAGAATTTAACCCTTCAACAGAGATCATGTGAACAAATCTTTTTCCAACAGCAGA
TAGGAAAGCAGCTGT
>M00285:128:000000000-BF978:1:1101:15373:4922_1:N:0:46
ACTCAATATTACTCATATCAACGGTTTGCTTTGGAGCAGCAATATCAGTTTCTACTGACTGAGTTTGCTAAGCTTAGAAA
CTTTTTTTAACAAGTTAGGGCAACATAGTGGAGTAACTAGAAGAGCTGCTGCCTCACAGCTCCAGCGATTCAGGACAATC
TTGACCCCTAGTGCTGTCTGTGTGGAACTTACACTTGGTGCTCCAAGGTGGGAAGTTGGAGAGAAGGTGTGGAGAATACG
TGTTAGTGTAGG
>M00285:128:000000000-BF978:1:1101:6758:4925_1:N:0:46
CTGATATCCCCTTGTCTGGTTCAGTGATAATTTTTTTGTGATGAAGTGCCCTTGGATGTTTAACATCATTGCAAGTGCTT
TCCAAAGGCAAATTGTAAACAGGCAGAAGTATTTTCAGAAGTACTAGCATGAAGATCGTGATTTTTTTCATAAATATAAA
CATAACTAATCTGCCTAAAGTTCTTTAAAGCATTTTGGAGCCGCTGTTGTAATATCGAAAATATAGCAACCAATCAATAC
AGAGCAAGATCGCACAAATAGAGGGAATAATGACCAAGTGATTTGTTTTGGGAAAGGAAT
>M00285:128:000000000-BF978:1:1101:25297:4927_1:N:0:46
AGTAGTGAAGTGTTAAAGTGTAAGAGTGGTAGGTGTTAGAGTGATCTACCAGAGAGCTGTGAATCTGTGGAATTTGTTGC
CACGGGCGGCTGTGGAGGCAAAGTCATTGGATGTATTCAAGGCAGAGATCGATAGGTATCTGAGTAACCAGGGCATCATA
GGTTATGGTGAGAAGGCGGTGGAGTGGGGCTGAATGAAA
>M00285:128:000000000-BF978:1:1101:17175:4927_1:N:0:46
GAGCAGTGCAGGCAGACAAGTAAGGTGCAAGGCCCATGACAATGTAGACTGAGAGATCAAATGGATCTCTAATATGATAA
GAGAATGGATCTCTTATCATATAAGAGATCCATTCAAGAGTCTTATAACACCTGGGTAGAAGCTGTCCTTGAACCTGGTG
ATATGTGTTC
>M00285:128:000000000-BF978:1:1101:20687:4929_1:N:0:46
CATCTTCTCACACTGCCTTCCCCAATAGTTGTGTCCACCTGTGACTAGAGAGAGCCCGTGTGTGATAAGTTTTCGTACAA
TCCGATCCTTTGCATTCCAGTGAGGGAAAGCAAATTCTGTGATCGTATTGAATTCTAAGGATAATACTGTCTAACAAAGG
ATGTTGTATTTATAAATCTGTACAAAAATGGATATTAAGTACCTTTTCAATTGTAGGTTC
>M00285:128:000000000-BF978:1:1101:23575:4930_1:N:0:46
ATCGCTGTTTTAAAGAAATAGGAAATCTGTTGCTATATGTTAACTTAACTTTTTAGTTGTAAGAGATACAGTCGAATAAC
TGTTACTAAACGACACAGCAGCACGAAATACATACAGTACAAACGTTTTCCAGCAGTTATAGAAAGGTTAAGTTTGGAAG
GTGGCAAAACAATGGATTGAGCTTGAAAAACGCTGTTTTGCCAAATAAGCAATTCTTTACTATATCCTTATTATTAACTT
TTTAGGCTTAAGAGATACAGTCGAATAACTGTTACCATACGACTCAGCACCATGAAATAC
>M00285:128:000000000-BF978:1:1101:13662:4931_1:N:0:46
AGGAATAGTTGATTTGACTAGATCCCATGCAAAGCAAAATGAAAAATGACAGAACAGAGGTGGTCGGGGGACTAACGTTG
TAGATCAGAACAGGCGGGAGAATTCATCTTTCCCAACACCAGCAATCGCAGCACAGGATAAGCAAACCATAAACATTGTA
TCATCAACAGTCATGTTATGAATGTTCCAATGTACTATTTTGATCAAGGTACAGGGCTCAACAGTAGATATTACAAGCAG
CAAT
>M00285:128:000000000-BF978:1:1101:8583:4933_1:N:0:46
GGGAACTCATCTTTGTTTCAATAGGACACAATGATACTTAATTAATAAGACTTGCAAAAATTAATGTATGTATGTCATTG
ACTTTTTTCCCTGGTTTGCTCATACAAGCTGAGGGCATTGCTGGAAAGGCCTATGTGCATAGCTAATTCTTAATTACATG
TGAGAGAAGGGAGACAAATTGACTTTGTGAAACTGCAGATTGCCATGGACACAGCTCAGTACATCACGGAAACCAGCCTC
CCCTCCATGGACTCTGTCTATCAAGGCCGCCAGCATGGTCAAAGACCCCAACCACCCTGG
>M00285:128:000000000-BF978:1:1101:20807:4933_1:N:0:46
TCCAATCCTCCGGTACCATCCCAGTGGACAACGAGGACTCAAAGATCCTCACCAGCGGATCAACAATCTCCTCCCTCGCC
TCTCGAAGCAGCCTGGGGAATATACCGCCAGGCCCCGGAGACTTACCTGTCTTGATATTAGTTAACAACTTCAACACATC
CTCCCTCTTGATATTTACATACTCGAGAACGTAACCCTTACCAGCTCTCTCTCCCATGTCATCAAGATCCCTCTCCTTGG
TGAATACCGAAGAGAAGTATTCATTTAGAACCTCTCCCACTTCTGCCACCTCCAGGCAC
>M00285:128:000000000-BF978:1:1101:20012:4935_1:N:0:46
TAGTGAGTTCCCAGCCATTCAGCAAAATGATGGAAGGTGACTGATGGTGCTCTCATGTGGCACTCACTCCGCAATAAGCT
GCTCAGCAATGGGCAAAAAAACAAAAAGAAAAGTTGCATGTGTTGGTAATCTGAAATAAAAACAGAAAATGCTGGGAACA
CTCAACAGGACAGGCAGCAGATGTGAGGAAACAGAGGTAACGTTTGAGGTCAAAGGCCCTTCGCCATTGGTGACCCTGCT
CAACGATGCTGAATTTGGCTCATTGGACCAGACATGAAGTTCAGGAGAGTGGTAAAACTG
>M00285:128:000000000-BF978:1:1101:26604:4937_1:N:0:46
GTAATCTAAATGTTGCCTAACCAGAGTTTTGTAAAGCTGCATCACCACTTCATGGCTCTTAAACTCAATCTCACGATTTA
TGAAAGCTAACATCCCATAAGCTTTCTTAACTACCCTATCCACCTGCAAGGCAACTTTCAGTGATCTGTTGATATGAACC
>M00285:128:000000000-BF978:1:1101:25313:4937_1:N:0:46
AATTAATCAAGGTATCAAGGGATATGGGGATAAGGCTGGAAATTGGGGATAGATATGTTGTCTTTTCTCTTCTCATGGAG
CAGACTCGAAGGGCTGAATGGCCTACTTCTGCTCCCTTGTCTTGCGATCTTGTGAAGAGATCTGTTTAATTAGGCATTAT
TAGCTTAATTAGTTTAGCACAACATTGTGGGCCGAAGGCCTGTTCCTGTACTGTAACGTTTTATGTTTCTAATTGTAATG
TCAACTCCACATTCCAGTCTACCCTTGGTAGTCTTTCATCTGCCTGTTCATAATGAATCT
>M00285:128:000000000-BF978:1:1101:19161:4940_1:N:0:46
CCAGTATGGAACATCACTAGTCACGGACCTCCAGCCAGAATAAGTCCCATCGATCACAACCTTCTATCTTCTATAAGCAA
GCAAATTCTGAATCTAAACTGCCAAGTCACCATACATCTCACTCTTCTAGATGAGCCTACCAGTTGACCTTGTCTATTAA
AATCCATGTA
>M00285:128:000000000-BF978:1:1101:23094:4940_1:N:0:46
TCCTTGTGGCAGTCCCTCCATTGGCAGAAACATCCCTTCTATGTTTCTATCCTTCCTATGCCCTCCCCGCCCCCTTCTTC
CACCTGATTCCCTTTGCCCATCATCCCTCCCTTATCACCCACAGTCTCTACTTCTACTCT
>M00285:128:000000000-BF978:1:1101:22770:4941_1:N:0:46
GAAAGCTGACTTAGGTTGCAGGATTGCCTCCTTTTACTGTAATGACTCAGCCTTGGCATGGACAGCAAATAATGGAATTT
GGAATTGCACGCTATGGAAACCATGAGATCTTTGTGGACAGTTTTCCATACACTTCATGATCTGTTGCCTGCAATATTAC
AAAGATGGAGATGAGACAGTGTACAATATTTGAGTCAAGCGGGGTTGGAGTGTGTGGCAAGGGGAGGAGGATGCAAGAGG
AAAAGGAGATGGTGGGATGCTGGGA
>M00285:128:000000000-BF978:1:1101:19731:4941_1:N:0:46
ATAAACATGTTAACTTATTTAATTACGGAGAACAACACACACACATGCACTAAGATTAGCCAATTCTAACATTAACCCAT
GACCTTTGACAGGAATACAAGACTTAAATAAATTCCCACCTGATGCTGTGCTAAATTACTGAGTTTCAACTGGCTGTTAA
ACATACTATCACTGTTCAGTATGTTTCTAGTGCCACCTTTCATTTGTTGACACATTCAAACTCACAGAACATGAAACTTC
AGTTATACAAAATTATAGATTATATCGAATTTCAGATATCCTGTCTTCCTGCTTAACTTT
>M00285:128:000000000-BF978:1:1101:10791:4942_1:N:0:46
CCACACAGCTTTGGATAACACCATTATCAAGGGATTTGCACAGCCTTTGGAGATGAGCATTGATCATGGGGAGCTAACCA
GTATCAGAACATCTTGGCCTATTCTATTAGAGTGAAGTTGTTGTTTTTAAGGAACAAGTTAAAATCTCGAATAGAGTTGC
ATTCAAATGGAGGATAACTTAAACCAGGATTGCCACTGGTTTGTTTCAGTCTTGAAGCTTTCAGGTGGCC
>M00285:128:000000000-BF978:1:1101:22086:4943_1:N:0:46
TTCCTGACGCAGTATGTTGACAGGCTGACTAGAGGGAATGCGGTGTTGGATCTGGTTTTATGAAATGAACCGGGACAGGT
GAGGGATCTACTGGTGGGTGACCATTTGGGGGATAGTGATCATTGCTCGATAAGCTTTAGAATTGTCATGGACAGAGATA
GGTGCAGAGGGGACAGGAAGATATTTAATTGGGGAAGGGCGGACTATGAGGCTATAAGGAAAGAACTTGGGAGTGTAAAT
TGGGAAGTCCTTTTTGAGGGGAAATGTACTGTGGAGATGTGGAGGATGTTCAGGGATG
>M00285:128:000000000-BF978:1:1101:7237:4944_1:N:0:46
GTCACAGACTCTTCCCCAGGGTAGGGGAGTCTAAAACTAGAGGGCACATGTTTAAGGTGAGAGGGGGAGGATTTTAAGGG
GACCTGGGAATAAATTTATCAGGGTTGTGGGAAGGTGGAATGAGCTGCCAGAGGAAGTGGGTACAATTAAAACATTTAAG
AGACACTTAGACTGATTTATTTCTGCAAAAGGTTTCGAGGGATATAGGCCAACCACGGGGAAATGGGACTGGGTCAAGCA
GACAGCTTGGTGGGCCTGTTCTGGTGATGCAGAGCTCTGACGTTCCGAGTTACCGTC
>M00285:128:000000000-BF978:1:1101:10918:4945_1:N:0:46
ACAAACTTTAACTTAAACAAAACCCACTAATGAATCCATGTACTTTACACAAGCTAAGTGACAATTTCTATTTCATATGA
AATAGATGACCTCAGATTTGCTGAGTAAATTACCATTTTCAGAACAATTAACTAAATACGAGCTGATTCAATATAAGTAC
TAATATAAATAAATAAAATTAGTTCTTTTAACTGT
>M00285:128:000000000-BF978:1:1101:14989:4946_1:N:0:46
TCTTTCCACTGTTTAGATAGAAGAAATATTTGTACTGGTTAAGTTAGAGCCTTAAACAGCTGAGAAGAAATTATGTAGAA
AGGAGACAAAAAACATGGCAATGATGATCTGGGGTACATTTGCTCAATAGAGGATCTTCCCAGTGAGCTGTCAGTCCAGG
AACCATCTTGGATCATATTACAGGAAGGATGCAGAAGGATTAAACCCTGGTACAGAGAGAGAGCAGGAAATCTTGAACTG
GGAATTCTACTGCTCCATAAATGCCTCTATGTAAGCAGCTATGAGGTGGAGTCCATC
>M00285:128:000000000-BF978:1:1101:6673:4946_1:N:0:46
AAAATGTGTGCAGTTGTTGTTGGAAGTCAATCATCACTGCAGGAGTTCCTCAGGGTAGTGTCCTTGGGCCAATATTTTCA
GCTGCTTCATCAATAAGCTTACTTCTATCATACAGTCAGATGTGAGGATTGCAGCTGAAGTTTGCATTATGTTCGATTTC
ATTTGCAACACCTCAGTGAATGAAGCAATCCATGCCTGCATGTAGTAAGACCAAGGCAACATTCAAGCATGGGCAAGTAA
CATTAATGGCACAAATGTCCATAACCATCTCCAATAAGGAAGTGTCTAACCACCTGTCCT
>M00285:128:000000000-BF978:1:1101:20512:4947_1:N:0:46
CCCCAAGTCTTACATGAACTTCACTTGGAAATCTTTTGCCCCTGGATCTAAACACTGGAACTGCTGACACAACAGTATTG
TGGAATGATCTTCACCAGGCAAACTTCAGTGGTTCAAGAGATTGGCGAATGAAGGCTGGCCTTTGAGTAATGCTCATATC
CAGTAAGTGAATGAACACACGAAAAAATCACGTGGCACCTTCAAAGCAATGTGAGTTGTGTCAATGGCATCCTGTTCCAT
TGGGAGTCTGCATTCTGGTGAACCATCATGTTATTGTTGCTCTGTCAAGGGAAAAGGAA
>M00285:128:000000000-BF978:1:1101:9722:4948_1:N:0:46
GCAGTTGTCAGTTAACATCACATCAGTCTAAATCATCAAAATGCTGGAAACAATCAGCAGGTTAGATATTCCATGTGTTC
TACCCATTCCTCCCCCATCTTCTCTGCAACTAAAAACTAACTTGTTTTCTCTTTTTCCCAAGTTATGATGGCGGGTCCTA
GACCTGAGATGCTAATTGTTTCTCTTTTCAC
>M00285:128:000000000-BF978:1:1101:26956:4950_1:N:0:46
CAGTCCATCTGGTATGCTGAAAGGAACTGAAAAAAGACTGCAGCAATTATTCAGCTGAATTACTGAACTTTTTACAATGT
TACAGCAGTATCAAGAGTTAATCTAATTCCAAAAATCTGAGCTGTTGCTTTCATTTTCTTCGGTGGTTCTGTTAACTGTG
ATAGAATTGCTTGAAACGTTAGAGAGGACAGGATAATAAGGAAAAAAGTAAATTAAAGTAAAAACTTTAGGGAAAAAGGA
GCAAGATAAGAGATTTGTGCCTAATTCCTACAGCAAGAAGTTGAAACTTAAACAGCATTT
>M00285:128:000000000-BF978:1:1101:18130:4951_1:N:0:46
TCTCTCTGTCTCTGTCTCTCTGTCTCTCTCTCTTTGTCTCTCTCTCTCTCTCTCTCCGGCGTTCTACCGGCGTTCACTGC
AAGCCCACTGACTCCCACGTCTGCATCGACCGCGCTTCCTTCCACCCTCATTCTTGTTATGAGACCAACGCTTTCTGTCG
GATTCTCTGTCTCCGCCGCTTCTGTACTCAATCGAAGGAGATCGGAAGAGCACACGTCT
>M00285:128:000000000-BF978:1:1101:10772:4953_1:N:0:46
AAATTCAGGGGAAATAGGGGAAAAATTGTGAATTGCTAGATTAGCACAGTCAATGAACAAATCTGTTTGTAATTGGAACA
GAGCCAAAGGAACTACCAGATGCATGTGTGGGTAGTGTAAATGATGAGGGGGATTTAAAGAAAACCCTGCAGATTTCTGC
CAGAGACCTGAAGATAAGCTGCACTTATCTTAGTCCTGCAGGCATTTAAAAGAGCATTTTGTGACACTACTGTTCCTG
>M00285:128:000000000-BF978:1:1101:13596:4953_1:N:0:46
GGTTCTGCATTAATTACTTACATGGAAAGAAAAAGATGACGCAGTGATGATTTA
>M00285:128:000000000-BF978:1:1101:21630:4953_1:N:0:46
GTCAGCATCCATGATTCTGCCAACAACAGTTATGTCATTGTACATGGCATTGGACCTATGCTTAGCCACGCAGTAGTAGG
TATAGAGAGAATAGAACAGGAGCTAAGTACACAGCCCTGAAGTG
>M00285:128:000000000-BF978:1:1101:7739:4954_1:N:0:46
TTGTCTCAATTTAACAATTTCAGACATTGGTTGTGCTTATTCGATGATTCTCCTCCACTGTAGTTGCAAGATGTGGGGTG
TATCCAAACCTCTCAGTTGATACACACCACACAGGCACTGTGGCATGCAAAAGTTTGGGCACCCTGGTCAAAATTTCTGT
TACTGTGAAAAGGTAAGCGAGTAAAAGATGACCTGATTTCCAAAAGGCACAAAGTTAAAGATGACACATCTCTTTAATAT
TTTAAGCA
>M00285:128:000000000-BF978:1:1101:11772:4957_1:N:0:46
ATGTAACAGATTTACATTTCCAAAGGCATTCATTTAGGTACCAGAACATATCCAGTGAATGGGCGGTGGTAGAAATCAGG
AATTAGGTGTTAAAAATATTACTCACATTGGCTGGAGGTGATGTTTTCCTGCAGAGGGATTGATGCTGGGACCACTGTTC
ACAATTGACATTCACAATCAAAACTACAGTTTTAAGTTTCATGAATGACACCTAAAATGTGGGGATTAGTTAATAACTGA
GCAAAACTGAAAAAGAACTATCCAACATTAATCAATGTACAGGATGATGTCATAAAGCA
>M00285:128:000000000-BF978:1:1101:17749:4957_1:N:0:46
ATCCAACTGCCTGAAAGGTTTGTGGGAGCAGAGATACTCACAACATTTAAGAAGCATCTGGACGAGCACTTGAAGCACCA
AGGCTAAGTATACTATGGATCAGGTACTTGTGAATAGGAGTAGTATGGATAGGTACCTAATGGTTGGTGTGGACGCGGAC
CATGGGGCATGTTTCTGTGCTGTATGATTCTATGACCATGATCATTTGCATCTTTCAAGCTCTCCAGATATGTCACTATA
TTGTTTGCTCTGCCCACTTCAACTTTCTCTATCTTTTAACTGTCCCGATCTGAAGAACA
>M00285:128:000000000-BF978:1:1101:8010:4958_1:N:0:46
GGTGCCAGTTACATTTTGTATTACTGTCAGTTCAGTAGAATTGTCAGCACTTATGATTCAAATAGCTCCAGCACAACCTT
GAGAATGTAATGTATTGTTGAGAGTTCACTTTTCAGAGCGATGGTCAACCAAAATCTCTCTTACCTGTTTTTAAGTCATT
GTAAAGTGTGGTAGAAGAAGTCATTTAGTTTGCT
>M00285:128:000000000-BF978:1:1101:10485:4959_1:N:0:46
GTCATAAAATTGGAAGTGGAAATGTTTGCTGATGACTACACGATATGCAATTTTATTTGAAACACAGCAAGTGAAGCATT
ACATACCTGCATGCAGCCAGAGCTAGACAATGTTCATACATAAAAGGCCAGGCAATG
>M00285:128:000000000-BF978:1:1101:16939:4960_1:N:0:46
ATTGGATCCTCCCATTTAAACAAAATGGAGGGTTTGGCCATTAATGTAACAAAAGCTATAATACTGTTCGCGGAAGCGGA
TAAATGGTCAGACTCTATCCGTGATAATCCAAACATTGAAGAAATAGGGTGAGGTTGTAAATCAGTCTTCAATACTTTTC
AAATAATGTTAATAATATTCCTCTAAAAGAGGACAGGGCCAAAACATATGTGTCAAAGAAGCCACATCCGAGTTATATCT
GTCTCATCTCGGATCTATATTGTTATACAAACGACCTCGCTGATCCTTGGACACAGGGGT
>M00285:128:000000000-BF978:1:1101:25424:4960_1:N:0:46
GATCTACACTCTTTCCCTACACGACGCCCTTCCGATCTCGACTACTCTCTTGCCCTCCACGACTCGCATCAAATCTCCAC
ACTTCACCTGCACGGTGCTCATCCATCTGAAAAGTGAGATCAAATCCATAAGGAAGGGGTGAGATCCCGATCCCGCCACC
ATAACCCTATCCTACGAAAAGACGACCTAGACGATTATCAAAAACAGTGGGAGCGCAACGTCTTCGTTAACAAAGCACTG
CGTCACATTGCACAGATCGGCAGAGCACACGACCGAACACCAGGCAATAACGACCACCAC
>M00285:128:000000000-BF978:1:1101:11845:4960_1:N:0:46
TCACCGCCTTTTCCAGGGTCAAATCTTTTTCACGCAAAAGTCTTTCTCCATTATCAGGAATTCCACAAACTATTCTGTCT
TTAACCATTGAGTTTCTCAAATCTCCAAATTCACAAGACTTGCTCAGTGTGCGTAGCTCAGCTAAGTACTGGGCGAAGTT
AACACCTTGTTTCTGGTCACAGGAAAAGAATTATATCTCTCAAATATGATGTTTTTACTTGGGATAAAATACTCCTCAAA
TTTTTCCATCAAGGTGCCCAGCTCAAAAGCTGTCTCTTCCATTTGAAACCTGTAAT
>M00285:128:000000000-BF978:1:1101:25226:4961_1:N:0:46
ACCTATACGATAGATCCTGTTCAAATTAATAAATCTTTTCAGGAATTTTATTCTTCTTTATATCAATCAGAATCGTCTGA
TGATCCCACATTAATGTATGAATTTTTAAGAGATTTGAAGATTCCTCAACTTTCTTTAAATGAATGTTCTATATTAGATG
CTCCCATCTTAGAAGAAGAAATAAGGAATGTGATATTTTCAATGAAATCTGGTAAAGCACCAGGTCCTGATGGATGTACA
GTTGAATTTTTTAAAGCTCTTTCTAATATTCTTGTTCCTTGGTTAGTCAAAACTTTTAA
>M00285:128:000000000-BF978:1:1101:9074:4965_1:N:0:46
ACCACCTCCAGCTCCGCAGTCCGACCACCTCCGGCCCAGGCAGCCCCCTCACCGCCCGCATCCCGACGCCACCACGAGGA
TCCAGGGCCTTCAACACGCTGTCGCCTCCGATGAGCTCCGACGAGCTGTCTGTGCCGTCAGCACAGACAAAGACTCCATA
AAGCGAACACCAAGCACACAAGCATTAAGAACAAACATCAGGAACAAAGAACACACAAAAAAACCCAGCACAAAAACACT
AAAAGACTAACAAAAAACACAAAGCACTACAGACTCGGGAGAGGCCGCTGCAACTGTGTG
>M00285:128:000000000-BF978:1:1101:26441:4966_1:N:0:46
TTGCTAGGGTGGTTCAAGATGGTTTAAACTAGATTGCGAGGGGGAAGGGAACCAGAGGAGTAGGTCAGAGGAAGAAAGGG
ATGGGGAAAAGTCAGATCTGACAGGTAGCGAGGCTGTGAGGAAGGAGAAGCAGAGTACAGGCTATAGAAGTAGTAAGGTG
GATGGGCTAAAGTGCACTTACTTGAATGTGAGAAGCATCAGGAACAAGGGAGAGGAACTGAGGACTTGGGTAATTACATG
GATCTATGATATTGTGGCTATTATGGAGGCATGGCTGACATCAGGGCAGGAATGGATATT
>M00285:128:000000000-BF978:1:1101:23819:4966_1:N:0:46
CCCTGCCTGCGTGGGTTTCCTCCAGTTTCCTCCCACATTCTGAAAGATGTACAGGTAGGTTAATTTGCGGGTTTAAAATG
GGCGGCGTGGACTCGTTGGGCCAAAAGGGCCTGTTACTACACTGTAAATAAAAAATATATATATATATATTAAAAAAATT
GCATCATAAATCATTCATTTATCCACTTTTTTTTCTATTTTTCTAACATTATAGAAGCTGCCAGATCTGCTGGCTATATC
TAGTATTTTTTAATTTTTTTTAAGCCGGGCTTGTTTTTGTACTCATTACTTCTATT
>M00285:128:000000000-BF978:1:1101:9277:4966_1:N:0:46
TTGTGATTCTGAAGTAGGAGATGGATAGATTGGTTGAAAACCTGGCAAATGGAGTTTAATGTGGGGAAGTGTGAGGTTGT
TCACTTCGGTGAGAGGAATCAAAAGTTGAGTAT
>M00285:128:000000000-BF978:1:1101:17178:4968_1:N:0:46
GCGAACTCGGCCTTTTCTCTTTGGAGAGGAGGAGGATGAGGGGGGACCTGATTGAGGTGTATAAGATGATGAGAGGTATG
GATAGGGTAGATAGTCAGAGGCTTTTCCCCAGGGCTAAAATGGTGGCCACAAGAGGACACAGGTTTAAGGTGCTGGGGAG
AAGATATAGGGGAGATGTTAGGGGTAAG
>M00285:128:000000000-BF978:1:1101:10142:4968_1:N:0:46
GGTTTGAATAAGGTCATCCCTCATTCTTTTGAACTACAAGGATCAATTTCATGGGCCTTAATCTCTGCGCCCAAATGGTT
CCTGGAGTCCAGCCGTACCATTGTCGACTGACGCCTCCTGAGAAACTAATAGCTTTATAAAAAGTGAATGAGGTGCCTAA
AACCTGATTATGGTTACATGTCTGAAACTTTGACTTCATGCAGAGAACATGCTCCTCTCAGTTTTTCAAATTCTTACCAC
AAACTAAGTAGTGTTCCTTTAAATAACAACTGGACACTATCAACAGGTAGGTTTGATAAT
>M00285:128:000000000-BF978:1:1101:23256:4970_1:N:0:46
TCAAATGGAAGGATCCAATACCCCCTACCACTTTTCAATGGTTCTCTCAAACTATATCATGTCTTAATTTGGAAAAAATT
AGGAGTTGTACTGTTGATTCTTTGCTTAAATTTGAAGATATCTGGAGTCCATTTATTCAATACTTTCATACGATGTAGTT
TCCCCTTCTATAACTTTTTTTTAAAATTTAGAGAAACGGAGCTGATGACATTATATTGTTCTATTTCTATTGAATTTTAG
TCCAGTTTTTTTTCTCCTTGTTTTGTTTTTTTTTTCCTTTTTTTAATTCATTTTTGGTTT
>M00285:128:000000000-BF978:1:1101:22652:4973_1:N:0:46
CTGGCTTTGACTCAGAGTCAAACATAATGTGGATTGGAGCAGATTCAATCAATTTCTGATGAATTTGGAACCACCAGAGA
TGGCACATGCAAAATTCTTCAAATCACACCTAGTTCAGAGGGAGTTTGAACACTTACTTTATATCTTTTATAGTTAGTAT
GACATGGCACCCACTTTTATGGGAGCACAATATGATCTAAATGTAATAAAATACGAAGTGGATCGCTACCACTAAATTGC
ATGTGGATTTAAT
>M00285:128:000000000-BF978:1:1101:6226:4974_1:N:0:46
CCCAAATCAGCTGTTTCTTTTGACAATAACTTAAATCTGTTTCATCACATTCCTGACTATCTTGACACCAGAAAAAAGGT
TCTTCTCAGCTGCTCTATGAAAACCAATGAGGATCAAGCTAAGACCCCCGCTTGCAACTGCCATTGAGTAATCACTGTAA
GTGTGCACAGACAGACAATAGATAAGATT
>M00285:128:000000000-BF978:1:1101:15376:4974_1:N:0:46
TTTAATGTCGAACCGCCAAGGCAGGCATCTCACCTGCAAAATACAGCTCCTCCAAAGATGCCACACACCCACGCTCCCGC
ATTGGAGTGTCAGCCCGGATTACGTGCACAGGCGGAAGTGGGAGCTGGATGATCTGGCCTCACTCTATTGGGAAGGAGGC
ACTGGTGCTCCTGAGTGTGGTAAGAGCCCAAGAAATCTGTTCTCGGTGGATAAGCACTGGTCTCAACTCTGGTGCTTCTT
GAAATCAGTCAGCCTCCTCATGAAATATTGACTTCATTCGCTGGGCTACAGAATACA
>M00285:128:000000000-BF978:1:1101:13360:4979_1:N:0:46
GGCTGTGATGAGGCCTGGAGTTCGGTGATTTTGATGAAAGCAAATAAGTAAATGGTATTTAATAACGCTGTCATTGGCAC
CTTCCATCATTGCTGATGATGTGGGAAATTGGACAAAATGTAATTGCCCATTTGGGCAATTTTTTCACCTTGCTGGCTGG
AACTCCCAGCTAATGTTTCTTAGGGTGGCCA
>M00285:128:000000000-BF978:1:1101:18181:4979_1:N:0:46
AGATTTTATAGGAACCTGAGGGGCAACTTCTCCACCCAGAGAGTGGTAAGTATATGGAACGAGCTGCCAGAGGAAGTGGT
TGAGGCAGGTACATTAACAACAGTTGGACAGGTACATGGATAGGAAATGCTTAGAGAGATACGGGCAAAATGTGAGAAAA
TGGGGACTAGCGTAGATGGGCATCTTGCATTGTGTTACCTTGTGCTGCGTCAATGCATTATTTAATGAGTTGACCTGTAC
GAACGGT
>M00285:128:000000000-BF978:1:1101:18843:4981_1:N:0:46
TTTGATAATGCTGGCCGCTACACCAAGACAACGAGAGAGTCCAAGGAGGGGAGGCTGGTGTCCATGATGTGCTGGGACGT
ATCCACAACTCTCTGCAGTTTCTTGCTGTCCTGGGCAGAGCAGTTGCCATACCAAGTCGTGATACAACCACTGGAAAG
>M00285:128:000000000-BF978:1:1101:17652:4981_1:N:0:46
GTGAAAGGATCCCAGTGAAAACCACAGAATATTTCATGTTCACATTTCCTTGTGACATAGAAGAGGGCCAGCCCATCCAG
TGTATGCTGGCTCTCATTTATTTCCTGTAATCTAGTCTCTCAATCGAGACCTTTAATGACCCCCTGGTTCTCCTACTGCC
CAACTATACTAGGAATTCAATATGTGACCCAACTGACGTACCGACCTGCATGTCGGACATAACGGTAGCATAGCGGT
>M00285:128:000000000-BF978:1:1101:17954:4982_1:N:0:46
CTTTTAGCCACCTTCCCAATATCTCCTCAAGGGCAAAGTTTGACTGATGATGCTCCTGCAAAGCGCCTTGAGATCTTTAA
CTCCATTAAATACACAATATGAATACAAGTAATTCATTTACTTGTATTTGGGGCGGCACGATAGCGTAGCGGTTAGCGCG
ACGCTGTTACAGCGCCGGCTATCGGGGTTCGATCCCGGTCGCCGACTGTAAGGAGTTTGTACGTTCTCCCGTGTCTGCGT
GGGTTTCCTCCGGGTGCTCCGGTTTCCTCCCACATTAGAAAGACGTACGGGTAGGTGAAT
>M00285:128:000000000-BF978:1:1101:25789:4983_1:N:0:46
AGGAAGTGGTGGAGACAGGAACAGCAATGACATTTAAGAGGCATCTGGATAGGTACTTGAATAAGGAAAGCATAGAGGGA
TATGGAATTAATGCAGGCAAGTGGGATTAGTATAGGCTGGCATTGACATGGTGGGCCGAAGGGCCTGTTTCCATGCTGTA
CAATTCTATGAATTCTATGAATCTATGTCAAGGCAGCCACTTGCACCTCACCTCTGGAATTACTGTGATAATATATGGAG
CCATGTCGACTTGGTGAAATCTAAACTAGGAAATGGTAAGCAGACTATTGGTGAGGAAGG
>M00285:128:000000000-BF978:1:1101:11717:4986_1:N:0:46
GCTCCATAGTACTGACCAGCTTGTGTGCAAGGACAACTGGCTACAATATTTTACTGCTCACTCAGACTGTCCTGTCTGGT
GAAATAAGTCTTGCAAGTGGAAATGTGCACAGAGGGCTTTCTTCCACGTCTTCCAACCATTACAGGGAATTGTGATCATT
CAGTGCAAAGGAGAGTGGATTGAAGGTGGAAGGAGGCGACCCAGAAGTTGCATTCAGTAACAATGGCATCTTTGGGGCGG
CACGATAGCGTAGCGGTTAGCGCGACGCTGTTACAGCGCCAGCGATCGGGGTTCGATCCC
>M00285:128:000000000-BF978:1:1101:6768:4988_1:N:0:46
GATTGCTGGCTGGGTTTGAACTATTATTTGGCAGGGCTTCAACTGCTCAAGATACACAGGTACAACTCATCTGCACAATT
TTGCTCCACAATCTCAGTCCTGATGCAGGATCTTGACCTGAAACATCGACCGTCCCTTTGCCTCCACAGATGCTGCTTGG
CCCTCTGAGTTCATCCAGCATTGTATTCATGCATATTTCTACCACTTCCCGAATGTCTGGTCTCACCCCTGCTA
>M00285:128:000000000-BF978:1:1101:6893:4990_1:N:0:46
CTCTAAAGCCACCTCCTTCAGAAACCGAGGGTGCACCTCATCTGGTCTGGGTGACTTATCTGTCTTTAATCCACTTAGCT
TCCTTAGCAGCTTCTCCCTAGTAATCTCAACTGTACTCAGTTCAATCCCCTGGAACCCCTGTCTATCTGGTATATTGCTG
GTATCTTCCACAGTGAAGACTGATGCAAAATACTTATTTAGTTCCTCTGCCATCTCTGTATCTTCTATTATAATCTCTCC
CACACCATTTTCAATTTGTCCTATATCAACC
>M00285:128:000000000-BF978:1:1101:26395:4992_1:N:0:46
TCCCTCTATAAAAAGTTTTCATTACCAAGGGATGGGAGTTCACTTTCCTCAGTCTCTACAGGAAGTAGAGGCGTTTCTGG
GCTTTCTTAGTGAGGGCTGTTGTGTTAGTGGACCAGGTCAGGTCATGTCATTAGTGATGTGCACCCCCAGGAACTTGATG
CTGTTGACTTGTTCTACCGCAGACCCGTTGATGGTCAGCGGAGCATGAACATGGGGACCTCTCCTGAAATCCACTATCAT
CTCCTTGGTTTTTTTCCACATTCAAGGAGAGGTTATTGTTTCTGCACCACATGGCCAGTT
>M00285:128:000000000-BF978:1:1101:20098:4992_1:N:0:46
ATAAAGCTGAGGAGGAGAAGAGAAGCTTAATGAAGAATGTTATATGGATATGGTAGCATCGTGGTCTGATAGTTATAGCC
AGGGCTAACAATCTATTAGTTCAAGGTCCACGTGGCAGCTGGGGAAATTAGATTCTGTTAATTAATAAATTCTGGTAT
>M00285:128:000000000-BF978:1:1101:5757:4992_1:N:0:46
CCTGAAAATAGTGTCACAAGTAGACTGGTAAAGAAGGCATTTGGCATGCTGGCTTTTATCATTCAAGGAGACATTGAGTA
AAGGAGTTGTGATGATATGTTGCTGTCGCGCAAAACATAGGTTGGCCAAACCATTTGAGTAGTGACCTGCAGGTTATTCA
TCCATGACATTGTTACCTCAAAGTCTAACTCTCCAATGTGTTTCTGGTCCCCATATTGCATTTAAACGTAACTAAAACTC
TGCTGTCCACATCCTTACACTGATCTCACCAGTCTGTGTTCACTAACACAGGAGGGAGGG
>M00285:128:000000000-BF978:1:1101:24790:4994_1:N:0:46
ATGTATCCTTCTTTGTCACGCAATTTAAGCCAAAGGGAAATGCTTGTGATATATCTGCAATTAACTTTTTAGGGTGAAGA
GGTAAGGTCAAATAATTGTTACAAGTCGACTCACCACGATGAAATGCATAGATTACAATGGTTCTTTAGTAATTTCATAC
ATAGGGTTAGAGGAGAAAGTGGTGAAACAATTTATTCTGCTTTGTAGACGCTGTTCCAGCCAAATGGGAAT
>M00285:128:000000000-BF978:1:1101:5173:4994_1:N:0:46
GGAAGTGACCCCTTGTGCAATTTCCTGTTGATTTGGACAGGAATCATGTTGTGTAGTCTTGCCCATCTGGAGTGGATGTA
GAGGAAAGCTCTGCACATGGGGGAACCCTTAAAAGAAAATGGCTTTGGAGTAATTTCTTTCTGTAATTTTTGTTTATTCA
GTGAAGTTTTATCGATGTTTTTCTCTTTTTTTTGCCATGGTACT
>M00285:128:000000000-BF978:1:1101:7301:4994_1:N:0:46
CCTTGGTGCCCTAACATTTGGGTTCCCTTGCACTTGTTGGGATTAAATTCCACTGTTGGAGACAAAGATTCTTAAATATT
ACAGAATCCAAATATATGGGGACAGCCAGAAAATGGTAGGAGATCAGACATGGTGAGGGTGAATGGAGAAGCACCGTCAG
GG
>M00285:128:000000000-BF978:1:1101:4666:4994_1:N:0:46
TGCAAAAATTTAACCGAGTCCAGGTAAATCTACAACACTTTCTCACCGAGGTATGGTACCAGAACTGCTTACAGATCCAG
ATGTGGTCTAACTGGGCTAACAGTTGAAATCCTGAGCAAGAAGATACAATTTAGAAAAATTGGTTTGGTTTACTATTATT
GTTACATGTACTGAGGTACAGTGAAAAATCTTTGTTTTGCATACCATTCACACAGATTCCTACATCAGTGCATTGATGTT
GTA
>M00285:128:000000000-BF978:1:1101:9096:4995_1:N:0:46
GACAGGTACAAATGATACTATTCTATCAATCACATTAATTTCAGGATTCACTTTTTCAGTGAAATTCAGCAGTTTGAACT
GAAATGATGGATATACTCATTCCCACTCAGAAGCAACTGCAGCACATGTCATGGCTAGTTCAATGGTAACTATAGCCTTG
ATCTGTTGATAAGAATTATTCTTGCTTTTATAAGCAACAGATTTGGTCTTTTTCTGCATAATTGTTGCATCAAAAATAGC
TTTCCTGCAGTTAAGTAAAATGATTACACTTTATTAGCCTTCCATTTTATTTATGCCTTC
>M00285:128:000000000-BF978:1:1101:19499:4995_1:N:0:46
AGGCTATCGAATTTGTCTAAAACAGCGTTTTAAAAGCTAAAACCATTGCTTTGCTACTTTCAACATAAACCGCATACAGT
AAACTTTGCAAAACATTTGTATTGTATGTATTTCAGGGTGCAGAGTCGTTTTGTAACAGTTATTCGACTGTATTTCTTAC
CCCTGAAATGTTAGTCGCTGATATAGCAAAGGCTTTCCAATTTGGCTAAAGCAGCATTTAAAAGCTAAAACCATTGCTTT
GCCACTTTCAACTTAAACCGC
>M00285:128:000000000-BF978:1:1101:17979:4995_1:N:0:46
TGACACATGATTTATCTTCAAGCAGCTTCTTCCATCCGTCTTTTACCCAATCGTGGCTCTCACCTTTGTGGATTGGGGGA
TATTGTCAGCTTGTCTTTCTTCGTCTTTTCCCAGTACGCAGAATCTAACTGAATTATAACCACAACCACCCAAAATGCTC
TCACATTAGTATACCTATCATTCTAAACCAAGCCCTTTCACAAGAACACAAGAGAATAGCAGTGCATGGCTGATCTATGC
TGGCCTCAATTCTTCTGTGCGATTTCTCCATAAACCTTCAATTCTTCGATCTGTCAAAC
>M00285:128:000000000-BF978:1:1101:4508:4996_1:N:0:46
TCTTCACAATTTTGCCATCATGGAGGAGGCTTAAATGTACCAGGGCAAGAACGACCAGGCTGAACAATAGCTTCTTTCCT
CAAGCCATCAGAACTGCAAACTCTCTCATCCCTCCATCTTCCTTTGTTAACACTAAGAGATGCTAGGTGCACAGAAATGC
ACCAGCACTTTAAATGCCCGCCACCAGCCCATTCACTTTAATAACTATTTATTTATTTACCGGCCATTTTAAATTTAATC
TGCGTATTAATTTAATTTTAACTTCTGTAGTTTTTAATGTTTAATGTTTTTTTAATGTTT
>M00285:128:000000000-BF978:1:1101:8405:4996_1:N:0:46
CAGTTACCACACTGAAAATAAATAAACTTTTGAAAGCAAATGCACATATCCAATACTTCTCTGCACCACCCCCAGTTCAG
CTTCCTTCTCATGCTGCTGATCCCCAAATGCAATCCTCATCCTCCTCCCTTCAAGACTACAGCACAGGTCAAATTCTTCC
ATCCCTATTCCCCATAACCATAGCACCAGGTATTCCCTGTTCTCCCACTTCCCATGCCCAAAAGCAAAAGTCTGACACCC
CACACCACCAAACAGCACAACGTTCACAAAGACAGGATGGCCAAGTGGTCACTTGC
>M00285:128:000000000-BF978:1:1101:17279:4996_1:N:0:46
AAATTGTGGCTACTTAGTGTATATTAGAAAGCTGCAGAGATCCCAGTATCCGATTCCCTTTTAGGAATTTCTCTCCAAAT
ACTTTAGTCTGATGTAGAGAAAAGGTTTCCTGTAACTTCCATATTTACATCCTGTTACACATTCTTTGTTGTCCTTTGTT
GATTACTTAATACCAGCCCAGCTTCACTGACATAAGAATGAATACAACCTTATAGCCATTTTAGGTAGTTGAAAGGAATG
TGCAATATTTTAAGGCAGTAAACTTTTTATAGAGGGACTA
>M00285:128:000000000-BF978:1:1101:18902:4996_1:N:0:46
ATGGATTCTGCTTTAGAAACGCTGTTTTGTCAAAATAAGCAATTCTTTACTATATCATTATTAACTTTTTAGTCTTAAGA
GATACAGTCGAATAACTGTTAGCAAACGACTCAGCACCATGAAATACATACACTACAAGTACTTTCTAGTAGTTACTCCG
TGGATTTAGTGTAGAAAGTGG
>M00285:128:000000000-BF978:1:1101:21623:4998_1:N:0:46
TATTTTAATACCAGAGCCCAACTACCAAAACAGCCTCACTGATCAATGCATTCATTATCAATTGTGGAACATTGCTTCCC
ACCCCTCCCCCCACACAACTTGACTTGATTTGTTTTTACCCCTTTCCAAATGTAACCACCTTTTAATTAGATTAGTTGTG
AAGCCCTCAGGGGCATCCTGTATTTGCAAAAGCTGACAG
>M00285:128:000000000-BF978:1:1101:25269:5000_1:N:0:46
TTATGCTGTTTTTCTTTCAGTTTTTGGGATGCTGATTCCTAAGTGTCTTTGAGACAGAGGTAGTGAGCTAGTTTTTTGAA
TCATTGATGCCTTTTTGATAAAGGTACTTCCACAGTGACTTTAACTTAAATCCCATGACCCCTGAACAGCAGCATCAGGG
TGATGCTTGACAGGGGCAATCTCCAGGCAGTGCTATCCCAAAGCACATGCTACCCTTGACCTTCTTGGTCACAGAAATCA
CAGATTTGGGAGGTGCTCTCAGAATAGCCTGGGTGAGTGGCTGCCGTGCATTTTGT
>M00285:128:000000000-BF978:1:1101:5627:5004_1:N:0:46
ATACGTTGCCATCAGCTATCTGGATGTTCTGGATTTCTGTGGCATCTCTGGCGTAACCTTCTGCACAACCTAATGAGATT
ATTGGAGAAATTAGTTGGGAAGCCTTGCATTTACATAGCTTCTTTCCTGAATTCAACATGTGAACCAATG
>M00285:128:000000000-BF978:1:1101:24059:5004_1:N:0:46
CAATACCTCTTGAAACAGGCATCAGTTTGATGCTTGACTCTTAGTCTTGTTAAAATTGAATTGACTGCAAAGTCAGGATT
AATGGTATTGTAAATTAATGGAATAGTTTGATTGTTCAGAAAATTCATAAATTATTTTAGTTAAGGAAAGGTTCAAATAC
CAGTAGATGTATGCTAATATTGGGGAGTTGGCAGTAATAAAGAAGCATGTTCCCTGGATGTTG
>M00285:128:000000000-BF978:1:1101:16030:5006_1:N:0:46
TCCTGGAAAGTACTGAACTTTGAGAGTCATTGGAGCTGCTATCATCAAGGCAAGTGGAGATATTTCTTCACACTCCTGAA
TTGTGCCTTGTAGATGGAAAAGCCATGGGCGTCAGGGTACACTGATCTGCTCTTATAGCCATGGTATATACGTGATTGGT
CAAATTGAGTTTCCGGTCAATAGTGATCACCCCCCCCAGATATTAACAGCAGGGCATTCAGCAATGGCAATATGTTGAAT
CTCAAGGGTA
>M00285:128:000000000-BF978:1:1101:20745:5006_1:N:0:46
GGCCCCGCTTTCAGACTTTGCAGCTGTCAAAGGCATTTTCTGTGTTTTTATATGTCTTTAAAGTTCAAAGATGTTTGAAA
ACAGATAAACCAAAAACTCAACCTTTTTAATGAGGGTCAGCATTCCATTCAAACCAGTGGAGTTGTTGTATACCTGCATT
TGGTCCACGATATTGTGCTGATCTTGATATCAATTTATACTAAATATCCTCCTCCTGTGTATTATCCCAATCCTTCCATT
CCCTTTGTATTTATGCATCTATCTAAAAGCCTCTTAAACGCCACCAAACTGCCTGCTTCC
>M00285:128:000000000-BF978:1:1101:18511:5007_1:N:0:46
TGTCTTACAAACCGAACGTGCAGGTCAATTTTACATAGTTAGTACAAAGTGCATTGATGCAGTACAGTAAAAACAGTAAC
AGTACAGAGTAAAGTGTCACAGCTACAGAGAAAGTGCAGTGCAATAAGGTGCAAGGTCACACAAGGTAGACCGTGAGGTC
ATAGACCATCTCATTGTATAAGGTAACCGTTCAATAGTCTTATCACGGTGGGGTAGAAGCTGTCCTTA
>M00285:128:000000000-BF978:1:1101:25096:5010_1:N:0:46
GAGCCTGAAGCCTTTCCTTTACACCAAGAGAGGGTGGCCATCTCTGGGCCAGTACTCATGGACTCAAGCTTGGGGTAGTG
TATGACAGCTTGATAGGATGTACATGTTCAGCAGATTTCATTGCAATGCAGGCAAATCTCATTCAGGAAATGAGTACTGG
AAGCTTGGGTCTCTGGGATTTATAGTCAGCCTGCTGCCCTTATAGTCATATTTCTGTGTTCAATGAGACACAGTCTCAGC
AGTTTGTCATCCAACAGATTGCTGAGGTGCCTCCCCAAAGAACTATCAGTGATTGTATGG
>M00285:128:000000000-BF978:1:1101:17157:5012_1:N:0:46
GTACAAGATGATAAGAGGCATACATTGAGTGGACAGTCAGAGACTTTTTTTCCAGTGCGACAATGGCTAACGCAAGGGGA
CGTAATTTTAAGTTGATTGGAGGAAGGTATGAGGGGGATGTCGGGGTAAGGTTTTTTTACACAGTGATGGGTGCGTGGAA
CTCACTGCTGGCAGAGGTTGTGGGGGCAGA
>M00285:128:000000000-BF978:1:1101:7094:5012_1:N:0:46
TTCAAACACACACTCCCTTTTCATCCATCACCTCTTGCACCTGGTATTGATTCTACTTGCAAACTGCCCCCACAAAGTTA
TCTTGGCATTAAACATTTGAGGCATATTACAAACCAACAGGTTGTCAGAAGGGGATTCTTAACCATGAATTCTTCACCAG
CTGTCTTCCAGCAGCACCAAGTCTAGATTATTTGCTGCTCCCTACTCCCCAGATACTGTCAGCATGAAGTACCTCATTAA
AAAAAAGAGTTTCATCATTTTCTTTGCTTGAGTTCAATGTAAATAAAAATTGTGAGGGGC
>M00285:128:000000000-BF978:1:1101:10272:5016_1:N:0:46
CATGGGGAACTGACAAAAAGAGGAGTTGAGGCCAGCACAGATCAGCCATTATCAAACTGAATTGTGGGGCAACGATTGAG
GGGTCTGGTGACCTGCTCCTGCAACTATTTTCTTGTTCTTGTGTCAGGGTAGCATCTTAAGCTTTTAAATCAGAGGTTGA
TTCAAGCCCCACCTCTGAGTTTGGTGTAATTAATCTACACGAGTCTACAACAGGATCTAGATGAACCGGGGA
>M00285:128:000000000-BF978:1:1101:6686:5017_1:N:0:46
CAGCCTGTGGTCATCCATGGCCAGCCTGTTGACAGCAAGTCTGCACCACACAACCGCCTACCACCCACAGTCGAATTGGA
TAGTGGTATGGTTCCATCGTCATTTAAAATCCGCCCTCATGGCCCGCCTGACGGGGCCAAACTGGGTGGAGGAGCTCCCG
TGGGTCTTGCCTGGGATCCGCAC
>M00285:128:000000000-BF978:1:1101:25761:5017_1:N:0:46
CACACCAGGGGCTAATTACAGCGGCCAATTGACCCACCAACCCGCAACTCGCTGGGATGTGGGAGGAAACCGGAGCACCC
GGAGGAAACCCACGCGGCCACAGGGAGAAGGTGCGGGTGGGGGGGGGGGGAAGAGGGCTGGAGAGGGCGGGTGAGGGGGG
GGGAGGGGGGGGAGGGGG
>M00285:128:000000000-BF978:1:1101:14914:5018_1:N:0:46
CCAGATCCTCCTGACTCAGATGCCACCCACTGAGTATGACCGATGTGGCTCTCTCCCTTATCCCCAGACCACCTCCTCCC
ATCCACCACCCGAGCAACTAGTCTCTCTCTCACTAGCTGAGAAAAATCCTTTAGCTAAAATACTGCGGATGCTGGAAATC
TGAAATAGAACCAGAGAATTTTGGAAATATTCAGTAGGTCAAGTAGCATTTGCGCAAAGCTGTATTTAGCCCTTTGTTAG
ATACGTCAGTGGTCCACCCTGCATTTAGTCGTGGACCATCTGCCCTCCAACTCATCTATG
>M00285:128:000000000-BF978:1:1101:11707:5021_1:N:0:46
GATCTACACTCTTTCCCTACACGACGCCCTTCCGACCGCGACTACACGTTTGCCCTCCCCTGCCCCCTTCAAACCGATAT
ACACCCTTTCCCCTCCCCGGCCCCATTCCAAACAATATACAACGATTACCCCCCAGGGAACCATCTGAGCAACGATCTAC
ACGCCTCCTCCGACACACCAGGGACATCACACTACAACACAGCATACAAGAGATGATGTAGAAGATACAAAGACAACATA
TGAGAAGCATGACAAGCGATCATAAAGTCACGTACGAAAAGTCCAGAAGACACAGCAGGC
>M00285:128:000000000-BF978:1:1101:15590:5021_1:N:0:46
GATCTACACTCTTTCCCTACACGACGCTCTTCCGATCTGGACTACACGCTTTCCCTACACGACGCCCTTCCGAACTGAAC
TACACGCTTTCCCTACACGGCGCGCTACCAACCTGAACAACACGATTTCCCCCCACACACCCCATACCCACCACACCCGC
CCCGTCGCATCCATCACCCCAGTAACACACCACACCGCCCCGTGAGCCACCAACGACGCGAAAGCGAGACACCCGTTGAC
CAGCCCCGACAGGACTCCACGAACAACACCCGACACAAGGTCCCTGACCTCACCGTGAGG
>M00285:128:000000000-BF978:1:1101:9581:5022_1:N:0:46
TTGGTTTGCTCCACTCGCCTTTATTGCGATCTGTGCCATATTCCAGACTCCCTCAGCATCTGGGCTTGGGGGCTGATTTA
GGTTAAGGGGCTGATTTAGGCTAAGGGGCTGATTTAGGCTAAGGGGCTGATTTAGGCTAAGGGGCTGATTTAGGCTAAGG
GGCTGGTTTAAGCTAAGGGGCTGCGGTGGGCGAAGGGGCTGAATAAGGCAAAGGGGCTGAGTTGGGCTAAGGGGCTGAGT
TAGGATAAGGGGGTGTTTTAGGTGAAGGGGGTAGTGTGGGGGGTAGGGTTGTTGGAAA
>M00285:128:000000000-BF978:1:1101:21490:5022_1:N:0:46
TAAATTGTGGCATCAAAATGTCACCACTTATTCAGTGGTTTTACAGCAAGCTAGGCTCCAGTTTTGGTTTTGCTATTCAT
AGTGAGTGTGCTGAGCCTCATTCTCACACCTACACCTGGAAGTAAGGGGTT
>M00285:128:000000000-BF978:1:1101:25886:5023_1:N:0:46
CATCACAGCTTGGTATGGCAACTGCTTTGCCCAGGACTGCAAGAAATTGCAGGGAGTTGTGGACACAGCCCAGCACGTCA
TGGAAACCTGCCTCCCTTCTGTGTCTTTACCTTTCGCTGTCTTGGTAAAGCAGCCAGCATAATCAAAGACCCCACCCACC
TGGAACATTCTCTCTTCTCTCCTCTTCCATCAGGTAGAAGATACAGGAGCCTGAGGGCACGTGCCACCAGACTTAAGGAC
AGTTTCTACCCCACTGTGATAAGACTATTGAACAATGAGATGGACCATATGACCTCACA
>M00285:128:000000000-BF978:1:1101:25273:5023_1:N:0:46
TTTATGAAAAATTTCCATATTCTCTGAAATTTATTTTAGTACAAACAATAAATGAGAAATGAGGCAATTAAAAAATATGC
TGAATGTCTGTTTTTGTTTCCTATTACAAACTTAGTGCTTAGGGTAAGGGATAGTGCTGTACTAACACAATCTCAAAACA
TCCATAAGATACCAGGGGCTAAAAATGGAGCAGGTGGTCCATGGCTTGCCTGTGGATTTTACTGATGGATCTACGAGACA
TATCTTCTGCTTTGCACATCTAAAAGTAGAACAGAATTTATATGGTGCATCATTGCAGC
>M00285:128:000000000-BF978:1:1101:7001:5027_1:N:0:46
GTGAAACTAATCCCACAGTGCAGTTAAGGAGTGGTGTCCAGGATTTATGCCCATAGCTGAGAATATGCAGCATCTTTTCA
AATAAGAATGGGTAACAAGTTTCATTACAATTTACATTAGTGTGCAAAAGAGTAAACATCAACTTTTAATTCTGCCAACA
AGCATGACAAAACAGAACAACATATTCATCTATCTAGATCGGAAGACCACGTCTGAACTCCAGTCACTCCGCGAAAACTC
GTATGCCGTCTTCTGCTTGAAAAAAAAAACATCCAACTGATACAACCGCTCATGCATTA
>M00285:128:000000000-BF978:1:1101:14426:5030_1:N:0:46
CACTAATCCTGTCGCTCCCTCTCTCTTTGACGCTGTCAAACATGTTCTCTCCCTCTGTCACACACTCTTCTTCGTCCTCC
GTCTCCTTCGTTCCACCCACATTCTCTATTGTTGCACATCCTCTCAGATTTGGACCAATCAGGCTCCGGTGTTTATTGTC
GAAATGCATGTAAGCCTTGTCATGGAGTAGCAACACGAACGCAGTTTCTCCTTCCAGAGATCCAGTGCACCTAACGAAGT
GTTTCCATTTGCAGTCTTTCTATTTGCAGTCCTTCTCTGCCCCTTCTCTCTCTCTCTC
>M00285:128:000000000-BF978:1:1101:12934:5031_1:N:0:46
TGTTTCTGACCTCCACCCACACTGACTCAGTAGACAATCCCTCCAGCATGTCTTCCCTTTCTACAGCTATGATACTATCC
CTGATTAGCAATTCCACCCCCATCTTTTTTACCTCTATGACTTCACGTTCTACCTTGTGTGACCTTGCACCTTATTGCAC
TGC
>M00285:128:000000000-BF978:1:1101:20192:5032_1:N:0:46
GTTGGTTGGTTAATTGACTGTCTCTGGTGTGTAGATGTGTTGGGGTGGGGGAGGGTGGAATAGTTGACGGAATTGGGAAG
ACAATAATATAGGCTAAGGTAGGATTAATATGACAATGGGTGCTTGATGATCATCATGGACTCAATGAGCAGAAGGGCCT
G
>M00285:128:000000000-BF978:1:1101:13897:5033_1:N:0:46
TTTTCACTCTTTATTTATTTTTGTAACTTATTATAATTTTCATGTCTTTGTCTTGTGCTGTACTGCTTCTGCAAAACAAC
AAATTTCACAACATATGTCAGTGATAATAAACCTGAGTCTGTGTTCATTCACCTGGAACTGCCTGTCCTCCATCTCGACC
TTCCTCTCAACACCTCCACTCGCTGACCTCTTGCACTAGCTCC
>M00285:128:000000000-BF978:1:1101:20398:5033_1:N:0:46
CAAGCGAGAGCACGTTCGCTGCAAGAAGGTGGAAAAACAAGAAATTTCCAGATACACAACTCAGCATCAATAACGCAAGC
AATCAAATCGTTGGGAGTATTCTAACTGGGGCTTTTGTAACTACCCCAGTAGCTTGCCTGAGATGTGGGAAGCAAAACGC
GAATGACCTGATCATAGTCAGGAGTG
>M00285:128:000000000-BF978:1:1101:8642:5034_1:N:0:46
TTAGGGGACAGCTAATTACTATGGTATTACCCAGGATCTTGGGAGTGTAAATTGGGAACAGATGTTCTCAGGGAAATGCA
CAGAAGAAATGTGGAGGCTGTTTAGGGAAGACTTGCATGGGGTTCTGGATAGGTTTGTCACACTGAGACAGGAAAAGGAT
GGTAGGGTAAAGGAACCATGGTTGACAAGGGAGGTAGAACATTTAGTCAAGAGGAAGAAGGAAGCAGACTTAAATTTAGG
AAGCAAAAGTACGGCAGGGATCTTGAGAATTATAAGGTCGCTAGGAAGGGACTGAGG
>M00285:128:000000000-BF978:1:1101:9883:5034_1:N:0:46
CCTGGGAAGACTGTTTGTGCCCCTGGGTGGTGGGAGGTGGCGAGAGGGTACATTTTCCCATCACCTGCGGTTGCAAGGGA
GAAGTGCCATAAGGGTGGTGGTTGGTGGGAACAGAAGCCATGAAGGGAACAGTCCCTGTGGATTTCCGAAGGGGGAGGAC
AGGGGGAAGGTGTGCCTGCTGGTGGAATCTCTGAAGGTGAC
>M00285:128:000000000-BF978:1:1101:6483:5035_1:N:0:46
ATTCCATAAGCTTTCGTAACTACCCTATCCACCTGTGAGACAACTTTCAGGGATCAGTGGATATGAGCCCCCAGATCCCT
CTGCTCCTCCACACTACCCAGAATCCTGCCATTAACTTTTTACTCCACCTTGGAGTTTGACCTTCCAAAGTGTACCACCT
CACACTTCTCTGAATTGAACTCCATCCGCCACTTCTCATCCCGGCTCTGTATCCTATCAATACCCCTATGCAATCTTCTC
AATCC
>M00285:128:000000000-BF978:1:1101:16444:5037_1:N:0:46
TCATCATGGGGAATTGCAGAATTTGGATTGAAAAAGAGTTGTCACCTCTGCCTATCACCTCCCAGCCTCTGCCACGATTC
GCATTCTTCCCTCCTCCATTTGCCTGTCACCTCCCCTCACCTGGATCCTCCTATTACTTCCTAGCTCTTGCTCCACCCCT
TCCCTTCATCTCTTTACGCTGGCTATCTCCACTCTATCTTTCAGTCCAGATGAAAGGTCTTGACCCAAAACGTCAACTGT
CCATTTCCCTCTACGGATGCTGCCTGACCCACTGAGATC
>M00285:128:000000000-BF978:1:1101:14830:5038_1:N:0:46
TTAACAGTTCATGCATTCATAGCATTTCTCACATTACCGAAGAAAATAAGTTTGCTTTGATAAGGAAACAATGGTGTGGT
GTCCTGTCATAATATAGGACAGGTCAACAAAGCCAGAAATAACAATGTAATTTTGACCAGATTATCTGTTCTATATTTTT
TGAGTGATGGGAGTTAGGTGGTAAATTTTGATCATCAAAATTGGGAGAACTTCTCTGCTATGGTAGTTTTTATGGCACCT
AAAAGGTCAAGGATTGTCTTGGTTTAACATATTCTGACATTGCAAAAAATCATTGATGTG
>M00285:128:000000000-BF978:1:1101:26437:5039_1:N:0:46
AAAACTGTGCACAATACAACAAGTGCAGCCTCACCAATGACTTATATAACCACAACATAATGTCCTTGCTCCAAAACCCG
ATGCCCTGACTGATGAGGGCCGGCATGCTAAATGCTTTCTTCACCACCCTGTCTACTTTTGCATGGCTCCTTTCAGTGAA
TTGTGCACATGTACTCCCAGGACCCTCTGTTACACAACACTCATCAGTGTCCTGCCATCCACTGCACAAGTCCTACCCTG
GTTTGACTGTCTAAAATGCATCACCTCAC
>M00285:128:000000000-BF978:1:1101:24072:5043_1:N:0:46
GATCCACCACCCTCCACCATGGCATATTTTTGTGCAAATGTTCACATGTGGCCCTTGGATATAGCATGGATTAGAGTTTT
GGATAGTTGCAACCTCACACCGAACTGGGGAAGGATCCCCCTCAGTGCCTGATCAACACAAGAAAGCATGCATTTGAATA
ATTTCCAGTTCAAGGAGTCAAGCAACCAGGCTATCTGAAAAAATGTTTAGTACTGACTCAAATTCCTCACCAATTATACA
AATGCACAGTACAAATCCTATTCCCCCAAAAACTGCAGCATCATCTCATCACATTCACA
>M00285:128:000000000-BF978:1:1101:6874:5047_1:N:0:46
AGACTGTATTCCTGATCCTGGCAGTTCGGTTTGCTGCTCATTCTTGTGCTAGAGACAGACATGGATGACATCGCAGATAC
AGTGAAGTCAAGGGAGAAGAATTCTCGTGCCATAATAATGATTTGTTAACTTATGCCACGGCACACATGATTGATCGGTT
GTACTATGTTCAACCGACCTGTCAACTGCTATAAGCTTAACCGAGAAGGCTAGCTGAGATAAGGCAAGTAATGGCGAGTC
CGTAGGTGTAAATCAGCGGCATCGAAGCTAATGAAAATAATATAATTGTGAAGATCAATC
>M00285:128:000000000-BF978:1:1101:7409:5048_1:N:0:46
CCCCAGACATTCCCTCTTCTCCCCTCAGGCAGAAGAATCAAAAGCCTAAAAGCACATACCACCAGGCTCAAGTTTCTATC
CCACTGTTATAAGACTATTACGTGGTTCCCTTGTACGATAAGGTGGACTCTTGACCTCATAATCTACTTTGTTTTGACCA
TGCACTTTACCATCTTCCTGCACTACACTTTCTCTGTACTTTAACACTTTATTCTGCATTCTGTATTTGTTTTACCTTGT
GCTATCTCAATGCACTGTGTAATGAATTGATCTGTATGGACGGTATGTAAGACAAGTTTT
>M00285:128:000000000-BF978:1:1101:10850:5048_1:N:0:46
ATTTTCCAAACCCGAGAACTCTACCTCCCAGAACAACCAGGGCAGTACACACATGAGAACATCTGCAACTTCAATACCAA
GGGAACACATTATAGTGAGTGAGAAATACACTGCCATTTCCTCAACAATGCTGGGTCAAAATTCTGGAACTGTCTAATAG
CACTGTAGAAATAGCTTCATTCCATAGATGCAATCGTTCCAAGAAGGTGGTTACACTGGAACATAATAAATTAGTGCCCT
ACCTCCACGATGTCTCTGACCTCACATTCAGTTTCTAGCTTGTCCAGTTTTAGCTGTGC
>M00285:128:000000000-BF978:1:1101:5151:5048_1:N:0:46
TTATATTGTTTACATTATTAAGTGGATACGTCATCAGAAAAGCATTTTTCTATTTTTGTTTCAAATTGCATTTACCTTCT
GTATAATATGAACGTGATTATTTTAGGTACATTAAATATATTTAATGAAAAGGTTAATGCTCACTCCATTAAAACTAATG
AATGGAAAATTCCTTTGAATCTTGTGAATCCCTCCATTTGCAAACAAAAATGCAGCATTTAAAATGATTTAATTATTTTG
ACTCTGATTCCCTCATCTGCTGTTGAAGTTGTGCCAGATTCCTTTAATGCTCCATTGCAT
>M00285:128:000000000-BF978:1:1101:24285:5049_1:N:0:46
ATCAGCTGTGCTAAACTGCGAACCCTACATTAACTAGATACTGGCAGTTACAGGCAAGTATGAAACCTCAAAGTTTAAAA
TTATAACTTTATAATCGAGTCCTAACTTGTAATACAAAATAACAATAAATAAAAAGTGAGTCACTTCCCCCAAAGTTAGC
AGAGTGAACAATCATTCAAGTCGGAGTGGTCAAGCCTGCAGATGGAATATTCATACAGAAACCTCTAATTTTAATGAAAA
CTGGATTTGATGACTTTATTCAAAGGATATTAAAAAATTGATCCAGCAACTGATTAGGGT
>M00285:128:000000000-BF978:1:1101:21258:5050_1:N:0:46
GTGACTGGGTGTGTGGGGGACAGTGTACCCCAGTGACTGGGTGTGTGGGGGACAGTGTACCCCAGTGACTGGGTGTGTGG
GGGACAGTGTACCCCAGTGACTGGGTGTGTGGGGGACAGTGTACCCCAGTGACTGGGTGTGTGGGGGACAGTGTACCCCA
GTGACTGGGTGTGTGGGGGGACAGTGTACCCCAGTGACTGGGTGTGTGGGGGGGA
>M00285:128:000000000-BF978:1:1101:13388:5050_1:N:0:46
GCACTTGCAGCCGTTGTGGAGGATCCCGTTGCTCCTGAGCTCCTCGCGCAGTTTCTCCAGCACAGCGGGGTGCTGCAGCA
GCTGCAGGATCAGCGAGGTGCTGGCGCTGGAGGTGGTGGCGAAGGCAGCGAAGATCAGCTCCACCGTCGATTCCTTGAGA
GAGGGAGAGGGACACACGCACTGAGTGCCCGCACACGTCCACCTGGCAGCCAACTGGCATGACTGAGTATTTTATTTATT
TTACTTACAGCGTGGTAACAGGCCCTTTCGGCCCAACGAGTCTGCGCTGCCCATTCTAA
>M00285:128:000000000-BF978:1:1101:10668:5051_1:N:0:46
GGTTCATTGTGCTGAGACGATTGGTAACATTTATTTGGCTCTAGCATAACACCCTGAAAAGTTAATTGCAGATACATCAA
TAGATTTCCAGTTTGGCCAAAACAGCGTTTTTAAAGCAGAATACGTTGATTTGACACTTTCTGCACTAAACCAAAGCAGG
AACTCAATGCAAACAGTTGTATGTCATGTATTTCATGTTGCTTAGTCGATTGGTAACAGTTATTTGACTTTAAATCTTCA
ACC
>M00285:128:000000000-BF978:1:1101:10486:5051_1:N:0:46
CCAAGGTACAGTGAAAAACATGTCTTGCACACCGTTCGTACAGATCAGTTCATTGCAGTGCATTGAGGTATTACAGGGTA
AAAACAATAACAGAATACAGAGTAAAGTGTTGCAGCTACAGAGGAAGTACAATGCTCTCTTGGCAACACCTTTGAAATTA
AATAAGCTCCCCTGGCACCAAAAATAGTTTGTAACAAAGACCTGGAGCAAGGAATCCCTAATGATGTGAATAAGGAACAG
GTATGAGCTCTTCGTTTGTGGAACTTAAGTAGACCTACAGTAATACATCTATCCAGCTTG
>M00285:128:000000000-BF978:1:1101:24529:5052_1:N:0:46
GCAGATATTTTGTCCAGAGCCTTCGGCCTATTGAGAAAAAAGGTGTTTGAAGATCCAGGTCAGAACCCTGGCACAACAAT
GGTGCACCGGGCAGCAGTGATCCACACCTT
>M00285:128:000000000-BF978:1:1101:12558:5052_1:N:0:46
CGCCGCCTGCTCGCATTCAATCTTTACCTCATGCTCGGCGTTTTCATGTCCGTCCTTTGTGCCACTTTTCCCACTTTTAG
TTGGTTCCTAAGTGAGAGATGCAGAAATCAGTCAGTCAGTCAATCAGCCCGGGAGCTGAGGGAGCCGGGAGGTCGCGCAG
AGTCACCCCCCGGCCGTCGGTCGCGTCTCTGCGTGACCGGCACTGTTACGCCCCCCCCCTCCAGAAGCGGCCGCGGATAA
ATCCCAGCAAACGTCCAGCAGGCAGCCCGGTCCGCGTCCGAGCACAAGCACTGGCCCAGG
>M00285:128:000000000-BF978:1:1101:17669:5054_1:N:0:46
GCAGACAAAATCTTCCTTATACAAAATCATATGTCCCAGTCAACTACATTTACTGCTATAAGTCCACTTTTTGGCTTTAA
TGGGCAAAAAAAGGGAACTGGATACCTTTGTGCAAATTGTCAGCAACTTAGGCTTGGAAAATCCTAATAAATCTTAATGT
ATGTATTTTTTAAATTAACCCCTTTTTTATTTTTGCAACTAAGGTCATTGAGTTCATTAAACTATTTTGCCAAAGTTTGA
AATGTGATCTCTTAAGTCTGATGTTGGTCCAGGAATCCCTTGGGCAAGCAGTAGAATTT
>M00285:128:000000000-BF978:1:1101:17482:5054_1:N:0:46
NNNNNNNNNNNNNNNNNNNNNNNNNNNNNNNNNNN
>M00285:128:000000000-BF978:1:1101:17452:5059_1:N:0:46
GCCCATTTACTTAGTGTCTGTCATCTGCTGCACTTTACCTATCCCAGGGCCCAGTTGGTGCAAGATCAGAGGAGATGAAG
GACACTGTACAGGACCCTGTACGGGAGCCTCAGGCAGGTTTTGAGGCTGCAGAATAGAGCATCTGCAGTTGTCCAGGACA
GCTGAAAGGTAATGACAAATCCACTGACATTACACGACCGAGAGAACAATTATTACCTTCTTCAAAGCCAACAGCAGGTT
TGTGCTTCACTTAGATGCACTTCAACATATCTAGTAAAGTGTGAGATGACAGGTTGG
>M00285:128:000000000-BF978:1:1101:9291:5059_1:N:0:46
ACTTATCTGGGTTGAACTGCATCTGCATCTAAGACTTTTGAATTGTTCTATTGTATGATCAGAATGGACTCTTCACAATC
TACCTTGTTATGACCTTGCACCTTATTGTCTGCCAGCACTGCAGTTTCTCTGTAATGCATTCTGTATCATTTTACCTTGT
ACCCCCTCAATGTACTGTGCAATGAATTGATCTGTATGAACGGTATGCAAGACACTTTTTTGCTGTACTTTCATACTTGT
GACAACCATAAACCAATTCCATAGCAACATTCCAAAACAGAAGTGGAGATCCTTGATGTC
>M00285:128:000000000-BF978:1:1101:10100:5059_1:N:0:46
AACACCACCAACCTTTGTGTCATCTGCAAACTTACCAACCCACCTTCCCATGTCCTCGTCCAAGTCATTTATAAGAATCA
CAAAAGAGCAGTGTCCTAGAAGATCCCTACTGAACACTACTCGTCACTGACCTCCACAAGAATACACTCCATCTATAACC
ACGCTCTGCCTTCTATGGGCAAGTCAATTCCGAATCCATACAGCCAAGTTTCACTGGATCCCATGCCTCCTGACCTTCTG
AATGAGCCTATCATGGGGAACCTTACTGAAGTCTGTATACATCATATACACTGCTCTACC
>M00285:128:000000000-BF978:1:1101:9310:5060_1:N:0:46
CGCATTGGCAGACATTTATGAGTCCCGGTGTCTGAACAAGGCTACAAACATCATTAAGGACTCTTCCCACCTGGCCCATC
ACCTCTTCAGTCTGCTCCCCTCAAAGAAACGCTTCAGGACATTCTGCATATCCACGGCCAGATTGAGGAATAGCTTCTTT
CCCAACGCTGTGAAAATCTTAAACAAGGACTTTAAATTTCACAGATTGCACTAGTTCTTTCTCGCTTCTTCTCTCTCTCC
CTCTAATACATCAAGTAAACCCTACAGTGTAAACTCTAACTTAATTTATTCTCTATTTAT
>M00285:128:000000000-BF978:1:1101:20146:5060_1:N:0:46
GGGTGGGAGAAACCAGAGGGCATAGGTTTAAGGTCAGAGGCGAGAGGTTTAAAAGATACATTGGGGCATCTTCACACAAA
GGGTGGTCCGTGTTTGGAATGAGCTGCCAGAAATAATGGTTGAGGTGGACACATTAGCAATATTTAAAAGCCATCTAGAT
AAGTCCATAGATAGGAGGGGTTTAGAAGGCTGTGGGCCAAATGCGGACAGATGGGACCTGCTCACTGGTCAACACAGTTG
GCATGGACAAGTTGGGCCAAAGGGCCTGTTGCAATGCTGTATGACTCTATGACTCCTTTC
>M00285:128:000000000-BF978:1:1101:18235:5061_1:N:0:46
TGGGCTAGCCCTACTCCCCTTCTTTAATAAGGGAACAACATATGCAACCCTCCAATCTTCCGGAACCTCTCCCATCTCCA
TCGACGACGCAAAGATCATCGTCGGATGCTCCACAATCTCCTCCCTCGTCTCCCACAGCAACCTGGGGTACATCTCATCC
GGTCCCGGCGATTTATCTAACTTGATGCTTTCCAAAAGTTTCAGCACCACCTCTTTTCTAATATCTACACGCTCAATCTT
TTCAGGCTGCTGCAATTATTCCAGATCCATACACACTTTCCTACTTCC
>M00285:128:000000000-BF978:1:1101:9587:5062_1:N:0:46
CTGTTCCAATTTTAGAATATTGTTTAGCATTCCTTTGTTTCCAGTAGTCAAAATAGCTAGTTGTTTTACATTTTAATATT
GTTGGACCACTGCCACCAAGAGATATGGGGTTGTTTCCATTAGAGGGTAGCTTACTGGCTGTCTTTTGGTCAGTTTTTGG
GCTGTTGGGGGAGGGGGGGTGGGGTGTCTTTTTCATTTTTTTTCCTCTGGGCTAAACTACAATTTTTTCCAAACAGTCGT
CATATCCGTTTCCTAGTT
>M00285:128:000000000-BF978:1:1101:12823:5064_1:N:0:46
CAAAGCAATTAAATAAGCACTGTTCTGGAGTTGCGATTCCATGTTTGGGTTCTCAAGAACCTAAAGTTTGTTGGATGAAC
TGGCGCCCTTGGAAGGGAAGGAGTTCCATAGATAATAAGGTGCATTTAAATTGTGCAAGGCTAATTAAAACCTAAAGTAA
AAACATGAACTGAAACTAAATGTTGTGGCAAGAATCTCTATTCATTTCAGCTGTTCAGATGAGTTATATGATTGAGTGAA
CAATTAGTTCCAATAGCATAATTGAAATTTAAGCAAAGATAGGATCAGTAAAAGCATCC
>M00285:128:000000000-BF978:1:1101:8839:5065_1:N:0:46
GAAAGGTTGTGAAGCAGCAGCCCCTTTAAGGAACTGATATGCTTCCATGGAAAATCAGACCTAATACTTCTCAATTCAGA
CGGCTATCCAGCACAGGGACAGTTAAAGCTGTTGCTCGTCAGACGAGATGCAACACTGGGCATCATTGTTTGAAATGAAG
GAAGACTTGCATTCATGATGTCAACTGTAGCTCGGTGGCTAGCACTTTCACCTTTGAGTCAGAAGTTCCTGGGTTCTAAT
CCCACTCCAGTGACTTGAATATGAGTATCTGGAGTGCTGCTTCTCAAACCTAGGCAGGGG
>M00285:128:000000000-BF978:1:1101:21991:5066_1:N:0:46
TCCTTCCTTTGAGTAAACTACTAATATCCACTAACTACCTCCTCTTGATTCACTTTCAGGTTCAGCTGTGACAACTAATA
AAATAATTTATCATTCAACAGGTCTCTCTTTAATGGTTATATTCTCACTGGCATCTGTTCCTAGTTCTTCTGAACTATTT
TTTCTCTTAATATATTATTAAAACTTTTGCTGTTTTCTTTAATTCTTATGTGTTCTTCATATTCCCCCTTTGCAGCTACT
AATAGTTCATTTCCATCTTCTTGTTT
>M00285:128:000000000-BF978:1:1101:4696:5069_1:N:0:46
AAAATAAATTTATTCACTTCTTTTCACACAAATTTCTTGAGTGAATTTATTGTGTATCTCACATTTTTGGGCAGTGATTT
GTGAATTCTATCCAGGGTGAATTTTGTACAGCCTGAACAGTTGTAACACAGGGATTGCCTATAAAGCATAATATTTTTGA
GGTACTTTACATAAAACTCAGTTTTTTTATAAACTAGTATCCATCACTTCAATGATCCCTCATTAACAGTGGATAAGGCT
GCAAAACAACACAGCCTGTGCGTGAGTGCTGAATCATTGGAAACTACTATAAATTTCTTT
>M00285:128:000000000-BF978:1:1101:4899:5071_1:N:0:46
AGCATATAGATGTTTTACTGCTATTAATTTCCCTTTATAGCCTGGCAATCCAAACCTTTAGCCTTTGGCTGTTAAGTAAG
TAACTATAGTGCAATTTAGATGCAGTGACCACTGATCTGTAGAACTAAGATGGTGGTTAAGCAATGGTAAGTTTATATAC
TTCAGTAAGCTTCATTAACACAATTTTCTGTTTTTAGATGCTTCATATATTTCAGAGAACTTTTACACGGTTAGTTTGGC
ACAGGGAAATGTCTGAAGATAAATGGTCCTTTTTGAAGCAGTAGATTGTCATGG
>M00285:128:000000000-BF978:1:1101:11840:5071_1:N:0:46
AGGTTGAAACTAGGAAGAACAATGATAGAATGAACAGGTACAGTTGTGTGCTGGTGAAATTACGCAGGGCCATTTTTCAA
TGTTCGGTTTGTTTAATTTGCAGTCAAAACAAGGATTTCTGTCTTAATTTTACTGCATAGATTAGTGTCTTCTTAATATA
ATCAGCAATTTGTCAATTTGTTTTAAGAAAAACAGAACTGAGTGAAGATGGTACATGCTAAATAGTTGTACTTTGATGAT
ACAATTTAGGAAGTCAGATAAGGGTAGGACATATACACTAAATGGTAAGACACTAAGGA
>M00285:128:000000000-BF978:1:1101:17657:5074_1:N:0:46
CCCCTTCTCTACTTTGAATAGTCATGGACTAGGGACTCATGAGAGAACTTGCACTGTACAGAACCCGTCCTGTACAGAGA
GGACGGGTTACACCCCAACCGGTGGGGGGCAAATATCCTGGCAGCACGGTATGCTTGGTTGGTTGATGAGTGTTTAAACT
AGTTGGGATGGGGGTTGGGAACCAGGAGAGCTGGTCAGAGGATGTAGGGATTACAGAAAAGGCAGATCTAACAGATGGAG
TTGCTTTGAGGAAGGAGAAACAGTGTACAGGCAGTAATAGTAAAAAGGTGGATGGGTTA
>M00285:128:000000000-BF978:1:1101:19688:5075_1:N:0:46
CCATTAATCCAGGTTTTGGTACAAACTCACTGTAACAGACAACTGGATTTTCACTTGCTTTGGCTTATTTCCTCTGCCTT
TCTTGCCTGCTACAACAAACAAGGATAAAGTGTGACTATTTATCATCCTATTTCAGCAAATGATTATTTAATTTAAAAAT
TCAAACAAAAATGCTATTGGTGGTCCTGAGTTCTGTTATGAAGTTCACCCAGATCCTGCCATAGATTATTCAAAAGTGTA
GCTGATATTGAAATCTTAGCAAGTTCATTCTTCAATCACATATATTTAGTAATTAATTCT
>M00285:128:000000000-BF978:1:1101:8742:5078_1:N:0:46
CATATATTTTTTAGTCCAGGTGATTACTTTTGTCAGTATATTGATTGAATCCGTTTATACGTAATCCCCCTCTCCAGCGG
ACAGCCCCGGTACCACCTTTTCATCTCTGAATGTGGTGTTTGTATTGGTTTATTATTGTCACTGTCACAATGTTGATTGA
AAAGCAATATCACAGAGAACCCAATTGCGGCACACTGGTACAAAACTGGAGTCAGGATACTTCCTCAGGACC
>M00285:128:000000000-BF978:1:1101:15001:5078_1:N:0:46
TAACAACGGATTTCCAGTTTGGCTAAAAAAGAGTCTGATAAGCTAAATCAATTGATTTTCCAATTTCTACATAGAAGCTA
TGTAGTATTAAGTAAAACAATTGTCTTTTATGTATTCCGTGGTGCTGAGTCGTTTGGTAGCAGTTATTTAACTCTACCAC
TTACCACTGAAAAGATAATGGCTGATGTAGCAATAGATTTC
>M00285:128:000000000-BF978:1:1101:24007:5078_1:N:0:46
TAAGACAAGTTTTTTTTACTGTACCTCGGTACAAGTGACAATAATAAACCAATACAAATGCAGACAGATCATTCCACCTG
TCAGTACATCAAAGTAGTAAAAAGAAAATCAGAATAAAGAATTTATTGTGGCAGCTACAGAAAGTGCAGGGCAAGTGGA
>M00285:128:000000000-BF978:1:1101:26152:5078_1:N:0:46
ATTGCAAAACCCCAGTTGATCCCTTTGGGGACCAATATTTGCTTAAGCTACTCTCTTCCTTTTTGTATAGATAACTGTGT
TCATATTTCTTGTTAAATTACTCTCATTATCTGCTTTTGCTCTCTTTAGTTATTGTTACACCATCCTTTGCTGCTTTCAA
AAATGTTCCTAGGCTTGTGGCCCAGTACAAATCTCCATCGCATTCTTTGTATACGCTCTCAAGCCATTGCAAGTCTGCTG
AGGAAATTCTTTTGTGGGAAGGGGATGTTGTG
>M00285:128:000000000-BF978:1:1101:9123:5080_1:N:0:46
TCTGTAAGGAGTCTGTACGCTCTCCCCATGTCTGCGTGGGTTTCCTCCGGGTGCTCTGGTTTCCTCCCGATATCCAAAGA
CGTACAAGGTAGGAAGTTGAGGGCATGCTGTGTTGGCGCTGGAAGCATGGCGACACTTGTGGGCTGCCCCTCAGAACATT
ATACAAAAAATGCACTTCATTGTGTGTTTCGATGTACATGTG
>M00285:128:000000000-BF978:1:1101:7729:5082_1:N:0:46
CTCCGTCTCGTGTACCCAGTTCCGTGTGTCTGATGGCCACTGTGCATGAATCCGCAGCAGTTTGTTCGTGACACTGCTTC
ATTTGTGAGTGCTCCTGTCTCTGACTTTGCTTTTCTGTTGCTGATACCTTTCACCCCTATGTGTAGGGCCACCTCTTTCT
GACTGTCTTCCGACCCCAGTCTCTGTGTCTGTGTGCCTTCTGGTGTGTGAGTGCTTTCCCAGCCTGTTCACCAGTAACCC
TCATTGTGAATTCCCTCACCTGACTTTGTCTGCAAGACTGAGTGACTGTGTGGGGGAGCC
>M00285:128:000000000-BF978:1:1101:13125:5085_1:N:0:46
ATGAAGGGTCTCGGCCCAAAACGTTGACTGTTCATTTCTCTCCATAGATGCTTCCTGACCTGCTGAGTTCCTCTAGCATT
TTTTTTGTGTTTCTCCTATTTTCCAGCATCTGCAATCCCTCGTGCCTATATTAATCTCTCCTTTTATTAAATTCTCCCGA
CATTCCCATCAAGTCTCTCCATATTTTACCACTTGCCTACACTCTAGGAGCAACTTACAGTAGCCAATTAACCTATCAAC
TAGCATATATTGAGGCTGTGTGAGGAAACTTGAGCTCCCGAAGGTAAACCACGCGGTCA
>M00285:128:000000000-BF978:1:1101:15980:5087_1:N:0:46
GTCTTTATTTATTGTGATACAAATATTCCTTATTTTAACATGGATTTGGACTATTCGTAAAGAAAAAGAAATGGAAAAGG
GTATTGTCCAGCGGTAGATGTAGTGTATATGGATTTCAGCAAGGCATTTGATAAGGTGCCCCATGCGAGGCTTATGTAGA
AAGTGAGGAGACATGGGATCCAAGGGGACATTGCGGTGTGGATTCAGAATTGGCTGGCCCACAGAAGGCAAAGAGTGGTT
GTTGAAGGGTCGTATTCTGAGTGGAGGTCGGTGACCTCCAGTGTACCTCAGGGATCTGT
>M00285:128:000000000-BF978:1:1101:10331:5090_1:N:0:46
TTACAAGACCCTGGAGTCCAGTGTTTATTCACAAGCTCATTTTGCTTTCGCATAAACCAATGGACTAAAATTTAACCATT
CCCAACAACTGATCCAATCAGATCGGAAAGCACACGTCTGAACTCCAGTCACTCCGCGAAATCTCGTATGCCGTCTTCTG
CTTGAAAAAAAAAAAAAAACAACCGAAAAACATATAAACAACTAGATGCATATCAGCGAAATCATATAGAAGATCTAGCG
ATGGAAGACAGACTCGTTCAAGAGAGAGACACAATGTAAGGCAGATAGTCTGTCCGACA
>M00285:128:000000000-BF978:1:1101:9649:5090_1:N:0:46
TTATTTACCCATCCCAATGTGGTGTAAATCTCGCCTCTGTGCTTTTTTACTATGATAGTTTTCCTCCCATTGGGACAGTG
CTTGTCTGCCAGTGTTTGATGTGCTCTGTTCACCTTTGCACATAGAACAATGTGCTCTTGCTTACTACAGTTGAAACAAC
TTGCTACCTTGAACAGAAACACATGCCCAAATGATTCCCATAACGATGGATCAGTGCTTCCTATTATACACATTGTCACA
CTCACATAACCTGGATTCAATTTTAGAGTTCCCACTATAGT
>M00285:128:000000000-BF978:1:1101:13662:5090_1:N:0:46
GATCTACACTCTTTCCCTACACGACGCTCTTCCGATCTGGACTACACGCTTGCCCTCCACGACGCGAATCAAAACAGGTG
AACAACCCTGCCCTCCCCGAAGACCGTGCAAACCGAATGACAGCAATACGGTCTATTGCATCGAAGCAGATCACGAAGGC
GCCCGTGAGGGCTTGTAAACCCGTGACAGGGTTGGTTCGGGGCGCAGGAACCGGAACCAGATGAAAGGCCACCAGACGGT
GTGCTTCGCTTGGCACGGGTGAGGTGATTGCAGTAGCATACGGTGTGATCTGTCGGCCCG
>M00285:128:000000000-BF978:1:1101:26191:5090_1:N:0:46
GCTATCTATCCCCTTGAAATACAGTCCATGATTCTGGAAATACAGCAATCCTGGGAAATGATGAGAATTGATAATCTTCA
GCTTGAGGTCCCAACACCAATAGACAATAGACAATAGGAGCAGAAGTAGACCCTTCGGCCCTTCGAGTCAGCTCCGCCAT
TTTGAGGTCATGGCTGATCAATAACCTGTTCCTGCCTTGTCCCCATATCCCCTGATTCCCCTACCTATAAGAAACCTATC
TAACTCTTCCTTGAAGGTGCCCAGTGTATTGGCCTCCACTGCCCTCTGCGGCAGTGCATT
>M00285:128:000000000-BF978:1:1101:17083:5091_1:N:0:46
GTCCGTGAGGAATATAGTATAGTGAGGAAGGAACTTAAGAAAGGGCTGAGGAGAGCTAGAAGGGGACATGAAAAGATGTT
GGCTCGTAGGGTTAAGGAAAATCCCAAAGCTTTTTTCTCGTATGTGAAGGGCAGAAGGATGGCTAGGGTGAAGGTAGGTC
CGATTAAGGATAAAGGTGAGAGGATGTGCCTGGAGGCAGCAGAAATAGGGGAGGTACTGAATGAATACTTCTCTTCTGTA
TTCACCAAGGAGAGGGGTCTGGATGACGAGACAGAGAGTGCTGGTAAGGGTAATGTTCTT
>M00285:128:000000000-BF978:1:1101:11109:5093_1:N:0:46
GCTTGTGTGCTTTTGAACAAAAGAAAATCTGTTAAATTCTCACTGGAAAAAATATTCTGCTTCTCTTGAAGTATGTTTGT
CACAAACCAAACCTAAAGGACTGCAACAGTTTAAGAAGGTGGCTCACTGCCACCTTCTTAACAGCATTTAGTAATGGGCA
ATAAATGCTAGCTTTGCCAGCAATACCCAGGTCCTGAAAAGGAATTTGAAAGAAAAACATGCGGAATAGTCTTTGCATCA
GGCTGCACCCCCAGATAATGTTCTTCCTGT
>M00285:128:000000000-BF978:1:1101:13551:5094_1:N:0:46
CAACTGTTGTCCTGTTGATACTCCATGAGTTTTGTGAAGAAACATGCAAATCAATGGTTTTAGATTAAAAAACGCTGTTT
TACCCGAGTAAGAAATCTGGTGTTATATCAAGATTACCTTTTCAGGGGTAAGAGGTACAGTTAAATAACTGTTACCAAAC
GACTCAGCAGCATGAAATACATACAC
>M00285:128:000000000-BF978:1:1101:16329:5094_1:N:0:46
TCCCGGTGACGGGACCCCAGGGCAGATCATATCCGTGCCTTTGCTTTCATCAACCTGGTGAGATTGGGACCACTTTTTGA
GGAACCAAAATGCAACCCCTACAGGAATCATATTATGTAAGATACTTCCTGTAAATGGTTTAGTT
>M00285:128:000000000-BF978:1:1101:22166:5095_1:N:0:46
AAATTCAACAAGTATATACCATACCGAATGGGCGGAGTGGAGAGGGTGATATCCAGTGGCATCTAAGTTTGAGAGCAGAA
GTTGAAACTGACAGTGCATTGAAAACACAGCAATACGACAGCATTTTCACTACTTAATCACCCAGTGCTGTGACTCCCAG
ACGCTTTGGGCAAAATTGACTGTCAATGAGGTCCAATTCCTCAA
>M00285:128:000000000-BF978:1:1101:5548:5095_1:N:0:46
CCTGAGGAAGTATCCTGACTCCAGTCTTGTACCAGCGTGCTGTATTTGGGTTCTCTGTGAGCTTGCTCTTCAATCAACAT
TGTGACAGAAATGGGAGATTCTTTACCCCAAAGCCATACCCCTGAGTTCTAGATACTCCCACCAGTGTAAAACATCCTTT
CTGCATCCACCTTGTCAATCCCTCTCAGAATCTTGTATGAAGACCATTGGCCCTTTGGAGAAGGGCAAATTAATGAGGCT
GGAACTTGCGTGTGTGAATTGGGAAGATATTTTTGAAAGGAAATG
>M00285:128:000000000-BF978:1:1101:17314:5095_1:N:0:46
CGAATTTGAAGGCAGAATACAGGGTTAATGGCAGGATTCTTAGCAGTGTAGAGGAACAGATGGATCTTGGGGTCCAAGTC
CATAGATCCCTCAAAGTTACCGCACAAGTTGATGGAATTGTTAAGAAAGCGTAGGACCTGTTGGCCTTCATTAGTTGGGT
ATTGAGCTCAAGGGCCACGAGGTAATGTTGCAGCTTTACAAAACCCTGGTTAGACCACTTA
>M00285:128:000000000-BF978:1:1101:12278:5096_1:N:0:46
TTCTTGAGATCCAAATAGATGGAAACATGTCTATATACTTTATCTGTTTCCTTCCATCAGCTCTGACTTAAAAAGATTTT
GATCCTTTCATTTGCCACAAAGACATTTGTTGCTGAATTCAACCAGCACAGGTAACAGATCCCCATGATGCAGGGGAAGT
GGACAAAATATCCAGTTCACATGTGTAGGAATCACCAGGATAGCACTAAAATTGTGCCCAAGTTCCTTTCCTGACAAAAG
AATAAGTTATTTAGAGCCTGGAAGTTCTTAGCTGGTACAAAAACAATGTTCTTTCACTTG
>M00285:128:000000000-BF978:1:1101:20363:5097_1:N:0:46
AAACAAATATTTAAGAATTTCTGTCCAGACTACAACAATCTCCCCTCTTCCTTCCCATAATAGTATCCTCGGATACATAT
CATCCATCTTTCTTTCACCTCGTTTGCCAGTAATATTTTGAGCCTCAACTTTGCCCTCCTTATTTCATCTTTATGTCCAC
GTTTTTTCATATAAAATGGCATTGATGGGCCTTTCTTGTTTTTAGTAGACTATTCCACAATAATATTTAGTTTTGGTCTT
TCTCTAGCTCTTCACTTCATGGATTGCTTTGAATCGCTGTCTTGCAATTTCAAACTTGGG
>M00285:128:000000000-BF978:1:1101:11159:5098_1:N:0:46
CATCTCAATTCACACTCCCAAGTTCTTTCCTGATATCCTCATAGTTTGCCCTTCCTCAATTAAATATCTTCCTGTCCTCT
CTGCACCTGTCGCTGTCCATGACAATTCTAAAGTTTATTGAGCAATGGTCACTGTCCCCGAATTGCTCACCTACAAATAG
ATCCTTCACCTGTCCCGGTTCATTTCCTAAAACTAGATCTAACATGGCATTCAAAATACTGTGTCAGGAAAACATCCTGG
ACACATTTAACAAACTCTGCCCCTTCTAAACCTTTTGCATTAAGCAGGTTCCAGTCTAT
>M00285:128:000000000-BF978:1:1101:22199:5100_1:N:0:46
AGGGGACAACATTTGCCACCCTCTAATCCTCCGGTACCATCCCCGTGGACAACGAGGACTCAAAGATCCTAGCCAACGGT
TCAGCAATCTCCTCCCTTGCCTCACGAAGCAGCCTGGGGAATATTCCGTCAGGCCCCAGGGACTTACTTGTCCTAATATT
TTTAACAGCT
>M00285:128:000000000-BF978:1:1101:9359:5100_1:N:0:46
CTCAGAGCAGGACAAAATGTCGGCACAACATTGTGGGCCGAAGGGCCTGTACTGTGCTGTAGTGTTCTATGTGGGAGGAA
AAGAATTGTCGACGTTTCAGGTCGAAACCTTGCATCAGAGCAAACCTCCCACAGATGCTGCACAACTCAGCGTTCTTCCA
GCCGACTGTTTGTTGCTCCACATTCCAGCATCTGCAGTCTCTTGTGTCTCTACTGGGTTATGTTGGGTTGCTTTCTATAT
TAGAGGATTGTAAATGATTGGTCTCCCTCTCTGGCGTGCCCTCCCTTCCCCACCTGGAGG
>M00285:128:000000000-BF978:1:1101:24457:5102_1:N:0:46
AATTGTAGTGTTTTCACCATGGCAGATTGGGCAGAAATATACAGAGAATTTTAGATCCTCTTTGAAAAATGATAAAAGTT
TTTGACATCTACTCAAATTCGGCAGATGGAGGACTCAGCTGTCTGTTGCATCCAAATGTCAGCAACAGGGATGGCTCAGA
TTATGGCTCTACTCCCAGAGAAGGACTTAAATCCCCCACATGTTGATAAAACATATGGGCTAGTCATCTGTGGGGATTCC
CAATATGA
>M00285:128:000000000-BF978:1:1101:6767:5104_1:N:0:46
GGAGAGAGGGACCCTGGCGTATCCTGTGAGAATGGGTTCCCGTGGGATCTGTAAATGAGGGTTTGTCGAACCGTGAAACC
GCAAAGAATCACTGCCTCGGAAACTGTGGCCCTGTGAGCTTCCAAGTCTGTGAG
>M00285:128:000000000-BF978:1:1101:20074:5105_1:N:0:46
AAGATGAAGAATCCCATTCAGCCAATCCTAGCTCAATTATCTGCAACAAATTTATAGCTCCCCACTACAATAATCACTGT
TTTTTGTCTGAAATGATAATGTTCCACATAGACTTTATTTCCCATTTTTGTAATATTTTGTTTT
>M00285:128:000000000-BF978:1:1101:13075:5106_1:N:0:46
GACCCAACCACATTTCCCGGAAGATCCAAACATCTATCAATCCACCTTGAATATCTTCAGTGACTGAGGATCCACAGGCC
TCCTGGTGGAGACTTCCAAAGATTCACCACCCTCTACTTCCTCAGCCTCTACTTCCTCAGCCTCTACTTCCTCAGCCCCT
ACTTCCTCAGGAGGTTAAAGAAATTCGGCATGTCCCCTTTGACATTTTATCGATGTACCACAGAAAGCATCCTATC
>M00285:128:000000000-BF978:1:1101:11563:5107_1:N:0:46
ATGTCCTGGCGTAAGGAATACTTCTTGCCGTTCCTCATATATCTCTTCCACTCCTGGAGCTAGATCTAATGAAATAAGGC
CATAAGACAATAAGACATAGAAGCAGAATTAGGCCATTCTGCCCATCGAGTCTGCTCTGCCATTCAATCAT
>M00285:128:000000000-BF978:1:1101:17994:5109_1:N:0:46
ATCAGAGATTACCGTTTCTTGTAGCCTCTCCATGGGTTTTGTGTAGAAAGTAGAAAAACAGTGATTTTAACGTTTAAAAA
GCTCTTTTAGCCAAATAAGGAATTTGGTGATATATCAG
>M00285:128:000000000-BF978:1:1101:7078:5110_1:N:0:46
ATCCTGATTCAGTTCTTCTACAAGCTTTCTATCATATAATGCATAGCTGCAGAAATACAAAGCTGAAAATAGGCTGTGTC
ATCTTGGTTCAAGTAATGATGTTCTTCACTTCCAAGTCAAAAGTTTGTAGGTTTAAGTTCCATACAAAGAACCTTAAC
>M00285:128:000000000-BF978:1:1101:25650:5112_1:N:0:46
CATCGGTCTTGTTTAATGAATTTTTGCAGCATAGAAAGAGTCCATTGTGCCTGTGCTAGTACTTTGAAAGAGTTTTCTGC
CCATAGCTATACTTAGAATGCAATCATATGATTGACACTGGTTGCATCAGTGTGATCACCATATAAAACAAAAAAGGAGC
CTTGTTAAACTTAGAATAGCTGGAATCATAAACCAAGAATATCTAGGAAATTTCCTGCCTTCCCACC
>M00285:128:000000000-BF978:1:1101:7525:5113_1:N:0:46
AGAGAGAGAGAGAGAGAGAGAGAGGGAGGCAGCAGCCTGCTAGTCTCTATCGATGTATGAAAAACAATACCGTGTCTGTC
ACTACAATCCATGTATGGAATTTTGG
>M00285:128:000000000-BF978:1:1101:25734:5114_1:N:0:46
GATGGATTTCCAAGGAAAGCCAGGAACAAACCCAAATGGTTGAAGCAATGAAAAAGACAGATGAAGCAGAAATCCAAATT
GTTGTACACTAATAAGCAAAGTGCAAGCCAATCCAGTTAACACTTTACAGTGGACACAGAGACTGCAGATGCTTGATTCT
GGAGGAAAAAAAACAAGCTTCTGCAGGAACTCGGCAGGTCAGTAAGCATCCATGGAAGGAAATGGACAGTTGATGTTTTG
GATTGGGACCCTTCAGCAGCACTGAAAAAATCGGGAGGAGATGGCCAGATCGGAGGAGCC
>M00285:128:000000000-BF978:1:1101:4700:5119_1:N:0:46
CAGGGAATCTGCAGAAGGACTTGGACAGATTGGGAGAGTGGACAAAGAAGGTGTAGATGGAATACAGTACAGGGAAGTAT
GGGGTTATGCACTTTTGTAGGAAGAATAAAGGTGTGGACCATTTTCTAAATGGGGAGAGAATTCAGAAATCAGGAGGTGC
AAAGGGACTTGGGAGTCCTAGTTCAGGACTTCCTTTAATAACTTGCAGGTTGAGCTGGTAGTAGAGAAAGCAAATGCAAT
GTTAGCCTACATTTCTAGAGGACAAGAACATAAAAGCAAGGATGTACTGTCAAGTTTTC
>M00285:128:000000000-BF978:1:1101:19253:5120_1:N:0:46
AGCTGCTGAGTCGTTTGATGACAGTTATACGACTGTATCTATTACCCTACAAAAGTGAATCAATGTTACAACAACAGATT
TGTAATTTGGCTAAAACAGCGTTTTGTTAAGCCAAATCCATTGATTTGCCACATTCGACAGAACACCCATGGAGTAACTT
TTGAAAAACATCTGTAGCCTATGTATTTCA
>M00285:128:000000000-BF978:1:1101:8456:5120_1:N:0:46
TGCAGGTACCATTGGGCAGGAGGTACAGAAACATGAAGTCCCACATCACCAGTTTCAAGGGCGGCACGATAGCGTAGCAG
TTAGCGCAATGCTGCTGCAGCGCCAGCGATCAGGGTTCGATTCCCATTGCTGACTGGTAGGAGTTTGAACGTTCTCCCCT
G
>M00285:128:000000000-BF978:1:1101:19063:5121_1:N:0:46
ACACCATCCTATTTTTAACAATATATATGTATTTCTCTTATCTATGCCAGGCAATGTTGAATGGATAGGCAGACGTTCAA
CAGTCTTGGCTTTAGCAAACAGCTGCAGAGTGTGTGCAATACACATGGAGACCTTATCAAGATCAGCACAGCACGATGGG
CCGAGTGGCCTGTCCAGTGCTATATTTTTCTATGTTAAACACAGCTGGAAGGAGATTTGACTGTTATAGTGGTGAA
>M00285:128:000000000-BF978:1:1101:20773:5122_1:N:0:46
GCCCACAATGCCTGTGACAACCATGATGTTAACATGTCATCCCTCAGCCTTTGATGTTTCAGAGAAGATAATCCATTTTG
CCCAACCTCTCTTTATACCTAATACACTACTATTCAGGCAACATCCTTGTGAACCTCTTCTGTACCCTCTCCAAAGCCAC
GCAGTATTCCAAATATGGCGTGACCAAAGTTTTATACAGCTGCAACAATACTTATCAATTTTTGTGACCAGTGCCCCAGC
CAGTGAAGGCAAGCTTGCCGTATGCCTTCTTTACTAACCTATATAGTTATGTGGC
>M00285:128:000000000-BF978:1:1101:18505:5123_1:N:0:46
AAGTGCAGCCTCCTCCTACTGACACTTGACTGTGAATCTGCGAGGAACACTGGGCCCTGCAGGAAGAGTTCTTTCCCCTC
ATCCACCAAGGCAGTCAGAAGCCCATCTCTCAGTCAGGGTGCCTACCTTCTCCAACATCACAAAACCTGCAGAATGACTT
CCATTACCAGCTACACACAATAAGCACCTCCCCAAATAGCTTCAGTCAACTTCAACTGGTG
>M00285:128:000000000-BF978:1:1101:26425:5123_1:N:0:46
CCTTGTACTCTACCCTGGAGTTTGTCCTACCAAAATGCACCACCTCACACTTCTCCGGATTAAGCTCCATCTGCCACCTG
TCCGCCCAGCTCTGCATCCTATCAATATCCCTCTGTAAGCTCCGAAGGTCCTCCACACTATCCACCACACCACCGATCTT
GGTGTCATCCGCAAACTTAC
>M00285:128:000000000-BF978:1:1101:13833:5125_1:N:0:46
ACTGTGATAAGACTATTGAGCGGTCCCCTTATACAATGATATGGACTCTGACCTCACGATCTATCTTGTGACCTTGCACC
TTATTACACTACACTTTCCCTGTAGCTGTGACATTCCAGTCTGTACTGTTACTGCTTTTACCTGTACTACCTCAATGCAC
TCTGTACTAACTCAATGTAACTGCACTGTGTAACGAATTGACCTGTACGATCGGTTTACAGGACAAGTTTTTCACTGGAC
A
>M00285:128:000000000-BF978:1:1101:15532:5125_1:N:0:46
NNNNNNNNNNNNNNNNNNNNNNNNNNNNNNNNNNN
>M00285:128:000000000-BF978:1:1101:4332:5126_1:N:0:46
GTGTGTGGAGTTTGCACACTATCCCTGTGGCTGTGTGGACTTCCCCCCAGTGCTCTGGTTTCCTCCCTCATCCCAAGGTC
ACATGGGCTGGCAGATAAATTGCCCCTGGTGTGTAGGGGAGTAGTAGAATCTGGGTGGAGGTGATGGGATAGTCGAGAGA
ATTTGGACCTAATGCAGGATTCGGTTTTCCCCTTTGACACTCACCAACTTTTACTTATGCACCATAGAGCGCATCCTTTA
TGTTGTATCACAGCTTGTTACGGCAACTGCTCTGCCCAGAACCACAATAAACTGCAGAGG
>M00285:128:000000000-BF978:1:1101:22425:5129_1:N:0:46
CACTTGATTATACTGACCACTAGAATGTTTTCAAAAAAGACAATGACACTTGTGATTTTAATTTGTTCTTGCCTCCTACA
CGATTAACTGTTTTGATTTTTAATTGGTGCAATTTTAAGACTGTCCTATTTGTTATTTTTAAAAAAACTGCAAAATCAAC
AAGTCTTCCAGTTTACTATACTGAATGTGTCCAGTGAAAGCAGGTTTTTATGCAGCTGGGACATTCATTATAAAACATGC
TTCTTGTCCATTTGCACTTGT
>M00285:128:000000000-BF978:1:1101:14683:5132_1:N:0:46
TCCTGGAAGAGAAGTGGCAGTATTTAACTAAGCCAGTAATCAAAGAGCAAAAAATCATGAAATTGATGTGCTGTGCATTT
GGAGGGGATTTATGAATAAGGAGGCAAAATGGAATTAGGCTCATCAGATTTAATCCTAGGTGGCAAGGACGTCAATTATT
TGATTGCTTTTGTCAATTTATTACTATTTCTCCAAATGTGGAAGCTAGCAACCAAGCAGGTAGTTATAATACCTTTGAGT
AAACAGTAAGCAGACTAACTAAACTGGAAATTGTTCAAATTGATTTTGTTCCGTATTGAC
>M00285:128:000000000-BF978:1:1101:18058:5133_1:N:0:46
GTTCATGGGTTCATTGACCATTCAGAAATCTGATGATGGAGGTGAAGAAGCTGTTCCTGAATTGTTGAGTTTGGGTCTTC
AGGCTCCTGTACCTCCTCCCTGATGGTAGTAACAAGAAGAGGGTGTATCCTGGATGGTGAGGGTCCTCAATGATGAATGC
CACCTTCTTGAGACACCACATCTTAAAGATATCCTCGATGGTGGGGAGGGTTGAGCCAGTGACGGAGCTGGCTGAGTCTA
TAACCCTCTGCACCCCCTTAACATATAGGCACTTTGATCCCCTCCTGTCTTGAATTCTCC
>M00285:128:000000000-BF978:1:1101:10882:5134_1:N:0:46
CCCAAGCAGCCTTAACAGATCTACAGGGACACCTCCTGTTACAGGTCTTCCAGTGAAACACTGATCTTCCCACACTCATC
AAACACTGTCGACTGTACCTCCGCCCTGAAGTTCCACAGTCAGCCAGCCCGGTTTGGAACAAAGCAGTGGCGATCATCAG
TGACTGAGGTGTCATATGGGTCCCATTGTGGAACATGTGGAGTTTTGATTCAGTCAACAGTAGTTTTGCAAAAACATTTG
CTCACATTTCACCTTATGACTTACTGAACTGAACTTAAAACTGTTCCTGGACTTGGGGTT
>M00285:128:000000000-BF978:1:1101:8215:5135_1:N:0:46
AATCTGTCTTCTGCAGCATTAGTCATTTTAATACTTATTGTTCTAGGCAATTAAGTAGAAGTTATGTTACCTTTCACTGA
CACACTGATGGTATTATAAAGCACAATGAACAGTTTATCTAAAATCAGATATTTAATGGTTGTTGCTTAGTTTATAAAAT
TGCATCCCACTCAAAACATCTGAAGTAAATGTTTGTAAAATCTTTCATTTGTAGCGTGAACTGCAAGTAGCTTCTAATTT
CTGAAAACAATCTGTTAAAAAGTGATTTTGATACAGTGGTAGAACCCTTTACAGTGAC
>M00285:128:000000000-BF978:1:1101:20759:5135_1:N:0:46
GTGTTTTACACTTACAAGGTTTCCCTCTGAATTACACACCAGATGTTGCCTGGCAGATTGTGTCCACTAAGCCTATAAGA
ACTTAAAACTGATGCAAGTATACAAATCCTCGTTCGGATAAATAGGAGACTTCTTTTTGCTGCAGCCTGCACCTTTCTTT
CCTCTCTTGGTTTCGACTTGCTGATGTTCGCACAAATTAACCAGCTCACACTGCACCTGGGTGCTTTGATTCCTGTGTTC
CTTTATTTCTTTTATTTTGACTGCAGAATCTTTAGGGCCTTGTGACAA
>M00285:128:000000000-BF978:1:1101:16977:5135_1:N:0:46
GCATACATAGTCATAGGAGAGACAGCATGGAAACAAGACCTTTTGCCTGATAACTTCATGCTGACCATCAGTCACCCATT
TTATACTATCCTGTATATTAATCACATTCCATCTGGTGCTCTACTAACTGTGCCACTATGAATTTTAAAATCTAGGCTTT
GGTCCTGAAGCCAGTACAAGCCAGAAAGCATGGATGACAGAAGAATAGAATTTGATGTA
>M00285:128:000000000-BF978:1:1101:7492:5136_1:N:0:46
ACTAAAATGGTGCTACATAATTTAGAATGGTTTTTTGACCTAGTGCAGCAGATCTTTACCTGGACCCAACTAACCTCTTA
ATGATTGCATCATTTGGGGCGCTTTAACCCCTCTTCATCCTATGCTGAGCATCTTGGGTGGAACAAATCCTAAATTTGGT
CCAAAGTATTACATTCTGATTCTTCGCTAACTCTCAATTTCACATAAGCCAGGAACAGGCCAGCAAAGGCTCACCATTGA
ACATGTTCAAGGCTGAGATCAATGGATTTTTGGGGTTTAAAGGGGATCTACATATGAGG
>M00285:128:000000000-BF978:1:1101:24196:5138_1:N:0:46
TCCAAGAAATCTTACAACGAAACTGGAAACATTCCTTTAATGTCACCGAGCATGTTTCTTAGCCTGTGGAAATTGCCTTC
TTCACTGAACAGTCAGTGAAAATCATTTCCTGGAAATTTCTCATGTATAATTTTGCAGTAAGGAATAAATGCAGGAATCT
TTAAGCCAATTTTGCCTCCCTTCACAAG
>M00285:128:000000000-BF978:1:1101:8663:5139_1:N:0:46
TGAAATCTGCCTACAATATAGGCCAACATCTTGTTTACCTTCCTAATTGCTTACCATGACTGCACATCAATTGATTTGTG
TACAAGGGCCCTCATGTCTCTCTGTACACATACATCCATTGCTTTCAAACATATGGTGCAAGTTCATTTTTGAAGGAAAT
ACTGCAGTGATATCCTGGGGCTGGTATGATTGACCTTTAACAACCACATTCTTTTGAGCAATAATTCCATTCACCTAAGT
GGTTACCACCATTGACCATGTTCATCAGGGGTTTTTGGTGTCACACTCAACCACTTCCCT
>M00285:128:000000000-BF978:1:1101:20030:5139_1:N:0:46
AGTCGGCGCCTCTGAGACCAGCGACAGGGGCTCCCGGGGGCAAAGCAGGGCACAAGCTGCTGGCAACAGCCGGCAGGTCG
GGCAGCATCTGCGGGGAGAGGAGCAGAGGGTCAGCCCCGGCTCTCAGCTCTGGTTCTGTCTCCACAGACATTGCTGAGGG
TTCCCAGCAGGGGCTGCCTCTGTCTCGGGCTTCCCGCATCTGCAGGGGTTTGTTTATTTATCCTAAAATAGTAGGGTCCT
GAGGTCAAGGAGTGAAGTGAAG
>M00285:128:000000000-BF978:1:1101:14769:5140_1:N:0:46
GAGAGGAATATATTAAGACAGGGGAATCCAGGATCAGGGGCCAGAACCATAAATTCAAACTCAGCCATTCAAAAAATTAA
AAAAAAAAATCACTTCTGCTGGTTAAAAAAAATCATGCTTGTCTGGATTAAACTATCTGCCATTTCTCCACCCAAATTTC
CAAACTGATCTATATCCTGTTGTCTCCATTGACCAGCTTCCTCACTATCCAGAGCTCCCCTAATTTCTGGGGCAAGGTTG
ACTCTTAAAATGAGGACACTTTATATATAAAAAAAGGACATCTCTTTGGAGGAGCTGA
>M00285:128:000000000-BF978:1:1101:15219:5141_1:N:0:46
GGCCTGCTCCCTCCATGCTTGCTGACTAACAGGGTCTTAGCCTGCAATACTTTGATTTAAAAATCTTAGCCATTGTTTTC
ACATCCCTCCAAGGCCTTCCTATCTCTGAAACTCTACCAATGCTGAAACTCTCTGCAATCTCTGTATTCCTCTAAATCTA
ACCCCTTATGCCCAATCACCAGTGTCCGTGCTGCGACCTGTCCAAGCCTCGCACCCTGGAGTTCCCTCCCCAAACCTGTT
CAGCTCTG
>M00285:128:000000000-BF978:1:1101:12595:5142_1:N:0:46
GATAATTGGTTGTTTTTTAAATTTCTGGGAGACATACTTCTTAGAAAACACTCCCTCGTTGATGGTCACTCATAGGTTCA
AAGAACAGATGGCCAGATATTGCATTCCAGAGGTGTTGCTCACATGTAAATGAGCCAGAATTCACAGAGACAACAAAGGA
TTGGCATAGCAAATTTCCAGAGTAAAGGAATGAAGAGAAAGCTGTGAAGCTGGCTAAAGAGCTCAGAAGAAGGCTAAGTT
G
>M00285:128:000000000-BF978:1:1101:10633:5143_1:N:0:46
CCTGATGTGCTTTCAGTCTGGGACTCGTGTTGTGTAGGTTTGAGAAGTTGAGGAGGCCTTGGAAGGTTTTGTTGAAGACA
CAGACTGTGCTTCTCGCTGGGGGGGGGAGGG
>M00285:128:000000000-BF978:1:1101:13560:5143_1:N:0:46
CCTAGTGCATTGACTTCTGGGATCGAGGTAGTGGATCAAGAATTCCAAAACAGTACAAGAATTTTCAGATTGAAGTAAAC
AAGACTTATGGGTACAGATTGCATGGCTCCGACAGTTACTTCTCAAACCTCAGGGAACTCATGAATCATCTCAAAGGACA
GATTCTTAAAACAGAGGACATCAGCTTCCAACTGAAAACCTGCTGCCCACCAAAACCCCAAGGTAAGGATGATGAGAGCA
TGCTGCATTTTTTTTTTTTTAAGTAAGAAGCCTGAGTGCAAGTGTCTACGTGCTGTGTGC
>M00285:128:000000000-BF978:1:1101:13904:5144_1:N:0:46
GAGAAATGTTTGCAGTTCTGATGCACCCTGACCTGCTGAGCATCCACAGCGCTCTCTGTTTTGTGATCAGGCTGTAACTC
TGCACTGAACTCGTTCTGAGCCAGCGAACTGTCCCCACTGTGCAGATGCTGATGTGCAAGTTATCGATATGTAAACTCCT
CGCCAGGAGTGTCAGGTGTGGGAAACAGAGTGCCACAGCTGGA
>M00285:128:000000000-BF978:1:1101:20890:5147_1:N:0:46
NNNNNNNNNNNNNNNNNNNNNNNNNNNNNNNNNNN
>M00285:128:000000000-BF978:1:1101:4887:5147_1:N:0:46
CAAAATGTAGTTGTCAAAGTACTCACTCCAAACCTACATGGATAAAAACTTAGGCCACTCTTTTCATACAGTTCTTTGCT
GTAAACATCTTTCGGTAAAACTTGTTCCTGCTTCGTTGTGCTTCACTTGTTTCGCTGGCAAGCACAAAATGTGTTGTGGA
TTAATGTACCAAATTCAGGTCAGTGACTGTTGTCTCAGGGAGTGTCATTGACCTGAAACATTGATTCTGTTTCCCTCTCC
ACAGATGCTGTCTAACCATCTGCCTGTCCCCAGCATTTTCTGTTTTTGTTATGGATCAT
>M00285:128:000000000-BF978:1:1101:16865:5151_1:N:0:46
TACTGTCTTCAAAGCAAACTCTACTGGGTTTCACAATATGACATCGAAGGAATGTAAGTGAGCTGTCAGTAGTATGTAAC
GTGTAGGCAGGTCTGCTTTGTAGCAAGCAATGAACTTGTTGCTGCTTTTGACAGTGAGTGGAACTCTTTATGCATCTTAG
TAATATTTTTCCTTCCTTCTGGAATGTGGAAATCTTGCA
>M00285:128:000000000-BF978:1:1101:14030:5153_1:N:0:46
GAGTCGTTTGGTAACAGTTATTTAAGTGTACCTCTAACCCCAGTAAAGTTATTCACTGATATAGCAATTGATTGCCTATT
TGGCTAAAACAGCGTTTTATAAGCTAAAGCCATCGATTTGCCACTTTCTACATACAACTCGGAGTATCTACAGGAAAACA
ATTGTAGTGTATGTATTTCACGGTGCTGAGTCGTTTGTTAGCAGTTATTTAGCTGCACCTCTTACCCCAGAAAAGGTAAT
CACTGATATAGCAACAGAATTCTTATTTGGCTAAAAGAGCGTTTTATAAGCTAAAACCAT
>M00285:128:000000000-BF978:1:1101:22941:5154_1:N:0:46
TTCCCACAACAGAGCTTGGAGTGGGGTGTCTGTTTTGTGGGTCCGGTGTTGGAGATGTAACCAATGTGACCTGCCCAATG
GACAGTTGGTAGTTGGATTATTGTTGTCAGTGGACTGTCACTAGAACCTCAATGCTAAAGACAATTTCCTGCAAGTGCTT
GGTTTGCTTACCCTTCTAGTGGATTTGGAGGATTTTGTGACGACATTGGTGGGATCTTCCCAGTGGCTTGAGGTCTCAGA
AGCAATTTGGAGGACAGGGCTCACTGCTGCTTGGTAGACCATGAG
>M00285:128:000000000-BF978:1:1101:19992:5156_1:N:0:46
TCCCATACTTAACATTCTTTTATGGGTGGCTCAATTTTAAAACATTGCACCCATGAACTAAGTCTCTCTCGGGTTTCATT
TTGTAAAATAGTGTGTGGGATAAAGGATTTTGCAGGCTTTATTTTGTGCAGGAAGTATAATGAAGTTTCACCAGATTGAT
CCATGAGGTAGTTGCTTTGATTCGAGTTTAGAAGAATGAGGTGTGATCTCATTCAAATGCACACATTTC
>M00285:128:000000000-BF978:1:1101:19253:5165_1:N:0:46
CTGGAGGGCAGTAGCAGCAAGAGGAGCAAGGTGACTACCAGAGGATGGCCTTTCTCAACATCCACAGCTCTATCTCCCAC
CTGAGTGGAGGGGGCAGAAAGGAGCAGGATAAGCGAGCACCTAGGTAGGGACAATTTTTATATAAACATGTAAAATAAAT
TTCCACAATGCATATCAAGTGACTTCCACATCCTCTTTCCACAATGCAACCATAAGAGCCAACAGGAAATACATATTCCA
ACCAAATTAATAAATTATATTACCTATTCACGCAAAAATAATCTAATCACACTTCAATC
>M00285:128:000000000-BF978:1:1101:13823:5166_1:N:0:46
CATTCCTTCACTGCCATCATCTCTGTACCTTTATTTATACAGTTGTTCATTAAGAAACAAAGCAATTGGGCAACATGCTG
ATTACATCAGTGCCAATGGAGAAGTAACAGATGGGTCAAAGCTCAAAATCAAAAAAGTAATGAGGGGGAAGGCAATCTAG
AATAAAAAGCAAGAACTACAATGGGAAATATTAAAAGTCATATCAGAAATATTTCTGATATTTATACAAGTCATTTAAGA
CCAGAAAGGCAATTGCCAAACTTATCAAATCTACAGAGTTTAAAACCCT
>M00285:128:000000000-BF978:1:1101:22822:5167_1:N:0:46
CAGTTATACACAACTTGGAATTGGTTTATTATTGTCAATGTACTGAAGTGCAGTGAAAAACTTGTCTTGCATACTGTTCA
TACAAATCAATTCATTACACGTACAAGGTAAAAGAATAACAGAATGCAGAATAAAGTGTAACAGCTACACAGAAGGTGCA
TTTCAGATTGACAATAAGGTGCAAGGTC
>M00285:128:000000000-BF978:1:1101:25831:5167_1:N:0:46
CCCAAATGCTTAATTTTAAACTTATATTCTATAGTATTTGAGTTGCTGATTAAGAAGGAAGCTAGGGACTATCTGAGTAA
TTAGAGGCTAGTTAATTTAACTTTGGTGGTGGGCAAGTTATAGGAATCAATTCTGAGGGGCAGGATCAATCTTCATTTTC
CAAAATTGGTTTAGTGGCAGGAAACAACGTGCTGAATATCAATATGTTTGCACAGGGTTTAGTACATATTAGAGACTGAG
GCTTAAATGAGGGGTTGCTGAAAGAGAAGTGCCCAGGTGATACAAAAATTGATCATGTA
>M00285:128:000000000-BF978:1:1101:13945:5168_1:N:0:46
GAATGAAACAAAGGCACTTGGTGGAGTGAGGGACGGATGGGGAAGCAGCATACTCAATGTATTATTTACAATAGAATCAC
ACCTGGGAACTAAACACTAATTGGAGTCACACCTGGAGACTCTATGACATTACAGCATCACACATTATAGCTGGGGATAA
CATTCCCACTAGTGTCTCATGGTACCTGCCTACAAATAAAATCAAAAGCATACGTCTCAGAAATTCATCTGTTTCTGTCT
ACACACATTCAGAATGACATTATGCATACTCAGCAACATATGAGTGTCTTTGAAAGTTA
>M00285:128:000000000-BF978:1:1101:18297:5168_1:N:0:46
TTACAAGCTAAACCGTTGATTTTCCACATTCTACACAAAACTCATTGAGTATCTAGAGGAAAGCAGTTGTAGTGTATGTA
TTTCATGCTGCTGAGTCGTTTGGTAACAGTTATTCAAATGTAACTCTTACCCCTGAAAAGTTAATCGCTGATATTGCAAA
CAGATTTCCTATTTGTCT
>M00285:128:000000000-BF978:1:1101:18896:5169_1:N:0:46
AAGTTATTCACTGATATAGCAATTGATTGCCTATTTGGCTAAAACAGCGTTTTATAAGCTAAAACTATTGATTTGCCACT
TTCTACATACAACTCGGAGTATCTACAGGAAAACAATTGTAGTGTATGTATTTCACGGTGCTGAGTCGTTTGTTAGCAGT
TCTTTTGCTGCACCTCTTAGCCCAGAAATGGTAAT
>M00285:128:000000000-BF978:1:1101:15896:5169_1:N:0:46
ATCTCCCCCCCCAGTGTGTGGGGTATCTCTCCCCCCCAGTGTGTGGGGTATCTCACACCCAGTGTGTGGGGTATCTCACC
CCCAGTGTGTGGGGTATCTCTCACCCCCCCAGTGTGTGGGGTATCTCACCCCCCAGTGTGTGGGGTATCTCCCCCCCAGT
GGGTGGGGTATCTCTCACCCCCAGGGTGTGGGGTATCTCACCCCCAGCGTGTGGGGC
>M00285:128:000000000-BF978:1:1101:19477:5173_1:N:0:46
CAAGCATTATAAAATTATTGCACTTGATTTTAAGTTATAATGTTACACTTCTAGAACATAACTTATTTGCAAATTAAGTA
AAGTCTTTACATCAACAGATTGATACAATAAAGTTTCAGTC
>M00285:128:000000000-BF978:1:1101:20276:5173_1:N:0:46
AAAATAAATTTCTTCCCTCTTACCTTCAACCTGTGCCCTCTAATTCCGGACCCCACTACTCTGGGGTAAAAGACTGTAGT
TATTCACCTTGTATTGTATTACTGAGGGGTGACCTTGTATTGGATTTTGTAGGCAATCTCACCCTTCGGTCTCTGAGACT
CCAGAGAAAACAGTCCTAGCCTCTCCTTATAACTCAAGCCCTCCTGACCCAGTAATACCCTTGCGAATCTTTTCTGCACC
CTTTCCAGCTTAATGGTATCCTTCCTATAGTATGA
>M00285:128:000000000-BF978:1:1101:19115:5174_1:N:0:46
CAGGTGAGCAGAAAGCATCTACTTTTCATGGGCAATCTTTGAAACCACCCTGTCCGAACAAAATCACCCCCAGCCAACAA
ACGTTTTATCCAGCGCCCGGAGATACGCACTTCCATTGAGAAATATGGGCAGGCGCATGAAGTCTCGCTCCTGTACATGT
CCTGACATTTCACAGGGTAGAATGCTACCTGACATTCAAATTACAGTTCAGTTTTTCGTTCCTCACGATCCTAACCTTCG
CGTCTTCCGTTGACCAACGGGAAGCGATTCTGTCATTATCAGCTT
>M00285:128:000000000-BF978:1:1101:25304:5175_1:N:0:46
ATGAGTTTTGTGGAGGATGTGCAAGTCAATGGATTTAGCTTATAAAACGCTGTTTTATACAAATAGGAAACTTGTTGCTA
TATCAGCATTTAACTTTTTAGTGATAAACGGTACAGTTAAATAACTGTTACCAAACGACTCAGCACCATGAGATACAGAC
ACTACAATTGTTTT
>M00285:128:000000000-BF978:1:1101:17305:5177_1:N:0:46
GATGAATTCATTTGCCAAAAAAGAGGGAAGGTCCATATGTTGCTTTCCATGGGTGTTGCCTTCTTAATGCAAAGGGGCTG
CACCCTGCCTTTGTGCAGTTGGGACAGAGTGGTAGAAGATGCCTTTCAAGGTCACAGGCTATTTTCCCTTTACTGAAAGC
GTTTTGTTTTACCATTGCACAGTAGGCTGGTCCAGATAACTGGCCCATGGGAT
>M00285:128:000000000-BF978:1:1101:18001:5178_1:N:0:46
CTCAAAGGGAGTGCACAGGCCAACAGAGAGTCTCCTGGCACATCTTGTGGGTTAACAGAGGTTTTGGTGTGAAACATTAT
GCTCTGCTACATAAGGTGCAAGCGAGTTATAATGGCATGCTAAATCAGATTTACTACTTGTCAACTACTTTGCCCTAAAA
AAATTTCTAGGTGTGAGATTGTAATTCCCTTACATAAG
>M00285:128:000000000-BF978:1:1101:7410:5179_1:N:0:46
GTCATATTATTGGTTTTGCATTAGCTCTGTCATCAAAAAGACAAAATACCTGCCCTTTAATCTAAGAGTGCCAATTTTGT
TTGCGTATGCTACCCCACTCTGACATGTTTCTCAACAAGGCCCACTCAAGCTGTTCTGTGTACTCCAAGTCTGATTTCCA
CAGATCCAGGTACCTCAATGCTGTTAAAAAAAAATTCTCAATTGCATTATTAAATTCCCCTTCACTAATTTCTCCATGCT
CACCTAACATTGCAAAAGTATCTATCTGATTTAACAAACCTTTCTCTAAATCTCTCTGCG
>M00285:128:000000000-BF978:1:1101:16449:5180_1:N:0:46
AATAATATGCTTTCGTGATCTGTTCATTGATAACTGTTTTGCATCTTTTGAGCAGCTGTCTAATAAATATAATTTACCTA
GATCACATTTTTTTCGATATTTGCAGATTAGATTTTTTTTAAAGTTACTATACCTTCCTTTCCATTTCTTTATAAAGATG
AAATTATTGATAACATTTT
>M00285:128:000000000-BF978:1:1101:5388:5182_1:N:0:46
ATGTCATTTAACACCTTAGCAAACACTTTATTTCCTCTGTAAACATGGTTAGTATTATCTTACATTGTACACAGGAAGAG
CCCGAAACACAGCCCCCATTGCTCTTGTGCCAGATGTGGAACTTTCCACTGGTTTTAATTTTAGCTGTTTGGAATAAAGC
AGTAAAGAATCATACATCACACTCTCATTTATTGTTATTTAATAAGCTTAAAACATACACAAATGATTGAAAAGTGAATA
GTGATTGTAAGCAATGCCAATCAAAGGAACTATAGCG
>M00285:128:000000000-BF978:1:1101:9659:5183_1:N:0:46
CCTTTAGGTTTCTTCAGATAGCAGAATTATTTTCTTCCCAGTTATAATTAACATTCTTGTTACCAAAAGATAAAATGAAC
ACTTCCAGTTATAAAGACAATACTACAAAAGATGAACAGCTTTAAACTCTCAGCATGGCCTCTCATATTCACAGTTTCTT
AGAGAGGTGCTACCTCTTAACAAACATTTAGCATTTGTTCTCACACACCCAGACTAACACTTTCTCTCTCCCTCTCTCTC
CTCACTCTCTCTCTCTCTCTCTAATGTAACCCTCAAAAATTACTAAGTTCCATACAATAT
>M00285:128:000000000-BF978:1:1101:7946:5184_1:N:0:46
GTTTGTCCAACCTATCCTTATAGTACATGCCCTCTAATCCAGGTGGCATCCTGGGTAAACCTCTTCTACGGCCTCTCCGA
AGCCTCCAGAATTGATTGAAGCCTCAGAATGGGCGCTCAGAATTGATTGCAATATTCCAGATGCAGTCTAACCAGAGTTT
TATAAATCTACAGCATAACTTCCTGACACTTGAACTCAGTGCCTCGACCAAT
>M00285:128:000000000-BF978:1:1101:7605:5185_1:N:0:46
CCCAATGTTAATAATAACCAGCATGTGAATGATGCATGGCAGTTATTTTAATGTGTGCTATAAAAATGGCTCTGCTGGAA
TCTTTCCAAAATGATGGCTAAAGTGGAAGAAACTGCTGAGAGACACTACTCCATTTGTTTTCCTGCCACATGCAAGTCAA
TTTCCCAATTAACGAGGTGGTAAAGCTCTTAACTACTTTGGCA
>M00285:128:000000000-BF978:1:1101:12487:5185_1:N:0:46
ACACCAACATGGGTAGGAAAAGTTTAGAGGGATATGGGACAAATGCAGGCAAATGGAAAAGCTAAGGTTGGCATTGACAA
GTTGGGCAGAAAAGCTGTCTAATTCTACAACATTGAGTTCTAC
>M00285:128:000000000-BF978:1:1101:20743:5185_1:N:0:46
CTATACACACACATGTACAAACACATGCACACAATGAACATATGCACATATGCATATATGCACAAAAACACAGGCACCTA
TACACACATGCATGCACACATACGCATTAACTCATGTACATATTTTCATTTAGAAGCACACACACAGGCAGATACACAGA
GCCATTTTGTTACCATATATACTGTTGTTCATTTTTCCCTTCACTTTGCACAAACGTGGTCTTTTGCAGAAAATATAAA
>M00285:128:000000000-BF978:1:1101:21014:5185_1:N:0:46
GTCTCATACTTGACATTTGAAGACATTTGCCCTACCCGTGCCTCCCATAATTTTATCTACTTCTCTCAGGTCTCCCCTCA
GCCTCTGACGTTCCTGAGAAAACAATCCAAGTTTGTCCAACCTCTCCTTAAAGCTAATACACCCCAGTCTAGGCAGCGCA
GAATGTAGACCAGTACAGCACAGGAACAGGCCCTTCAGCCCACAATGTCTGTGCCAAACACGAGGTCAAATTAAACTAAA
TCTCTTCAGACTGCACGTGATCCACATCCCTCTGTTCCCGTTAAATTCAACGTGTCTTTC
>M00285:128:000000000-BF978:1:1101:25116:5186_1:N:0:46
TCACCTGACAATTCAGGAAGACATAAAATATCCCGTGAACTCATTCAAAGCAAATAGAGGGCAGCACAATAGTGTAGCGG
TTAGCGCGACGCTGTTACAGTGCCAGTGATTGGGGTTCGGTTCCCGTTGCTGACTGCAAGGAGTTTGTACGTTCTCCCGT
GTCTGCGTGGGTTTCCTCCGAGTGCTCCAGTTTCCTCCCACATTCTAAAAGACATACGGGTAGGTTAATTTGGGGGTTTA
AAATGGCTGGCGCAGACTCGTGGGGCCGAAAGTGCCTGTTACCCTGCTGTAAA
>M00285:128:000000000-BF978:1:1101:8734:5186_1:N:0:46
GTCAGTGATGATACCTGGAGCCCTTGCTGTTCACAGGATGAGTTCTGTCAGACCCGGCCTGTGGTTCAGGATCACGGTCT
GTCTTTGCAATATACCATTCTAGTCAGGTGGAATAAAAATATCTTTTTTTTTTGCCTTGCCAGTTTTTATTTGTTGAGCA
CGGCTAATTATGCCAAGGTTCTCTGCGAGAGATTTATCCTTCCAATAACAAGGATATTTATGATTAAATGGACAACAATT
ATGTTGAATTTTGAGCCGATCAGGAGAATAAAACATGTTATCTGGATA
>M00285:128:000000000-BF978:1:1101:25687:5189_1:N:0:46
AGCGACGGAGGATGAGAGGTGGCCAGATAGAGGTGAATAAGATGATAAGAGGCATTGATTGTGTGGATAGTCAGGGGCTT
TTTCCCAGGGCTGAAATGATTGCCACAAGGGGACATAGGTTTAAGGTGCTGGTGAGTAGATATAGAAGAGATGTCAGGGG
TAAGTCTTTTACTCAGAGAGTGGTGAGTGCATGGAACAGGCTGCCGGCAACAGTGGTGGAGGTGGATATGATAGGGTC
>M00285:128:000000000-BF978:1:1101:24609:5190_1:N:0:46
TTGTACCTCAGTAGAAGTGACCATAATATACCAATGCCAATACATTGCTTCACAAAAACGTAGTGCCTAGAATTGGACAA
ATCACATCAGATGGGAGTAACATAACTTTCCATATAGATTTAGCTTTCTAGCTTATAAAGCCAAGGATGTTTTGTAATTG
CTTGTTTAACCCTTCTTGCCATCTTCATCAGCTAATCTTGATTCTTCTGCTTTGTTACAATACCATCCAGCATCTGTTGA
CTTAAAATAACTTTCAGGTCTCCTGCAAAGGTTGTCTGTTCTTCAGCCACTGCACC
>M00285:128:000000000-BF978:1:1101:5645:5196_1:N:0:46
TGCAGGATCAGTGGGAGGTGAGGAAAGTGACAGGGCAGCCATGTGCTGGGGAAAGGGAGGATGGGGAATGTAACATGGAT
GTGACCGGTTCTCATCAAACACAGCTGTACACATCCTGTAAACATCGTCCCACACGCACTGACCCTCACTGGGGGACGGT
CCTACACACTGACCCTCACTGGGGACAGTCCCACACACACTGACCCTCACTGGGGGACGGTCCTACACACTGACCCTCAC
TGGGGACAGTCCCACACACACTGACCCCCACTGGGGGACGGG
>M00285:128:000000000-BF978:1:1101:17559:5197_1:N:0:46
TCAGCTCTGGATCCGTCCCTTCCCTTCACCTCTTCACACTGGCTATCTCCCTTCCCTTTCAGTCCAGGTGAAGGGTCACG
ACCAAAAACA
>M00285:128:000000000-BF978:1:1101:25199:5197_1:N:0:46
AGAAAATGTAGCAGGTGTGAGCACTCAGTTGCTGACTACCCTTGCCTTTTTAAGACAATAAATAACATAAACTGGCATTT
CTGTCACACTTCTGATTTAGAGAAATGTACGTAAGATGAATGATCACTGGGCTAAAGGAAGATGATCAAATCCTGATAAT
AGTTGATGAGAAAAGAG
>M00285:128:000000000-BF978:1:1101:15761:5198_1:N:0:46
TACCTTTTACCCCACCAGCCTCCCCATCCAACACATCATCCCCTGCCATTTTCATCAGAACCAACATGATCCCACCACCA
GCCACTTCTTCCCTTCCCAAACCCCACCCTTCCTGGCTTCCTCAGGGATCTCACTTTGTGAACCTCTGGTCTACTCATCC
CTTCCTTCCCACCCATCCCTTCCTGTCC
>M00285:128:000000000-BF978:1:1101:18238:5200_1:N:0:46
GACTGCTGCTCTCTGATACACAGACTGCTGCTCTCTCTGATACACAGACTGCTGCTCACACTGATACACAGACTGCTGCT
CTCTGATACACTGACTGCTGCTCACACTGATACACAGACTGCTGCTCTCTGATACACAGACTGCTGCTCTCTCTGATACA
CAGACTGCTGCTCA
>M00285:128:000000000-BF978:1:1101:11410:5204_1:N:0:46
CACAGGAAGAGGATATTTGGTATAAACTGGCATCAAGATTGGCACAGCATCGTGGGCCAGATGGCCTGACCAGTGCGGGA
CTGTTCTCTGTTCTAACACATAGGAGCTAGGCAGTTGGATTAACCCCATCCATTTTTGGCTGGCAAGACCTTAAGCTGAA
TGGTCTCATTTTGTACCACGCAGTTCCCTGATTCTGCAATGGCAGGGTGGTCTGTGGGTTGCAAGGGATGGTGGAGTGAC
CATCCTACCTGTTGCTCTTGTACTACGTGACACTGGATGTCAAGGGTTTGAGCAGTGCTT
>M00285:128:000000000-BF978:1:1101:13924:5204_1:N:0:46
GGACGAGCACCTGAGGAGGACGGTATCTCGCTCCTATGCATACCATGTATGTATATGGTTGTGACAATAAAACTGATTCT
GATTCTGATCAGCCTAACCAACAATTTGTACAACTGTAACATGACGTCCCAACTCTGACACTTAGTGCCTCAGCTGATGA
AAGCTGTACACCTTCTTCACCACTCTGTCTAACTGTGTTGCCACTTTCAGAGAACTATGTACTTATACCCCAAGGACTCA
CTGTTCACTAACACTCCCCAGGCCCCTGCCATTCATTGTATATGCATGTCCTGGCC
>M00285:128:000000000-BF978:1:1101:7259:5205_1:N:0:46
TTATGTAGACAATATTTAATTTAAATTGTTGTGGGCATTGCAAATCTAAATATCTACAAGTACATTTAACAAATAATTAT
TGGTTTTGATATTCATAGCATATTGAAAAATATAATTTAAAGGATTGTATGAATCAAGTTTACTGGAAAAGGTGTGCAGC
TAGTGAAAACGTGCCAAATGTACATGATAGCGTAGCGGTTAGCGCGACGCTGTTACAGTGCCAGTGATCGGGGTTTGATT
CCCATCACTGTCTGTAAGGAGGTTGTACGTTCTCCCGTGTCTGCGTGGGTTTCCTCCGGG
>M00285:128:000000000-BF978:1:1101:19049:5205_1:N:0:46
GCCGGAGGAACTCAGAGGGTCAAGAGCATCTGTAGAGCCAAAAGGATAATTGAGGTTTTGGATCAAGACCCTGTATCAGG
ACTCTTGTGTCTCCAAAATCCAGGTTGTGACTCAGTGCTAACCCACACCTTTCACAGCTGCCGCTTCTCCCTAAGGCATT
GCAACTGAATTTCCTGGTCACCAGGAGCTACCCACCCTGCTTAGAAAAGAGAAGGAAAATTACCTACAGATTTAACACTA
TCAAGCCACTTACA
>M00285:128:000000000-BF978:1:1101:23757:5206_1:N:0:46
AGGGACTGGAGCTGGTGATTACAGCAAAGGTGCCTACAGTGGGTCTACTCAAGCACAAACCAAATCATCCACAGCTGGAC
CAGGGAAAGGTAAGACTTCTGGGTCAATTCCATTAAGTGTAGTAGGGCTCCTTCAAGCTCATGTAATATGCTCTACGTGA
TAAGAGTTGTACAGTATGGAAACGGGCCATTTGCCCTATCATTGTCCCTGCTGACCAGTGGGTACCCATTCCATATCAGT
CCCATCTTGTAACACTTTGCCCATAGCCTTCTATGTCTGGGTGATTCAAGTGCTCATCT
>M00285:128:000000000-BF978:1:1101:19732:5207_1:N:0:46
CAAGCACCCATTCACACTGTTCCCATTTTATTCTCCCCTCATCTGTGATTCACTCAATTACGTTCCTTTTGCCAAGGTTG
GAAGTGCAGTGAAAGTTCAGTCCTATACCACTGCAGCTACTCCTTAATAATAGTATAAGTTTGCCCGTTCTTGAGACTAC
AAAAATGCCAAGTCTGTTTTTGTTCATAGTTTTGCACATAATAGTAATGAGAATTTACTTGCAGCACTGTAGGCTGGAGC
AGTCGGA
>M00285:128:000000000-BF978:1:1101:25593:5209_1:N:0:46
CCATCACGTTATGCAGCTCTACCACCCTGCTAAATGGGATAGCTTTACAGCTGCTCTAGATTCGCAAAACTGATGCTTAT
CAAGTGCTTTTGCAGCTTTAGCAGCAGTGTAATTGAATTCCACCACAATCATTCAGGGCACAATCCTCACCTTTACCATT
GCAGTCAGGCAGGAAAGCTACCCTGGTTCAATGAGGATTTAGAAGGACATACTGGGTGTATCTAAAGATGAGGTGCCAAT
CAAATGAGCAGCTGCACAGAGATGGCTATGCTTAACGTATGGTAAGCTAAATGTCAATTG
>M00285:128:000000000-BF978:1:1101:11476:5211_1:N:0:46
ACGATATAGCAAAAGCTTTCCTGTTGGGCTAAAACAGCATTTTGAATGCTAAATCCATTGATTTATAACTTTATACACAA
AAACGTTAGATAACTATTTGAAAACAATTGTAGTGTCTGTATTCCATAGTGCTGAATCGTTTGTTCACAATTATTCGACT
GGTGTACTAACCCCTGCATATTTACACGATGATATAGCAAAAGATTTCCTATTGGCAAAGACAGCGTTTGGAATGTTGTA
TCCACTGTTTTGCCACTTTCTACACG
>M00285:128:000000000-BF978:1:1101:4232:5212_1:N:0:46
AGTCACCAGAATTACTCAGCAATTAGCCATTCCCTCGTATCTCTTGCTACAGGATGCTGAAGTGGTTCCTCCTTCATCTG
ATGTTTCCTGACTTTCTCATCATCTTCTTTGTTCAATGAGAATAGTTGCTGCTCCCACACGATGTCCAAATGTAGGTTTC
TCTGTACAGTTGTGTTATAAAACTCCTTTTGTGTTTACTATTGAGGTCAAGGGCAAAGGTGATGTACTGGGGAACAGGAT
GTTAGAGAACTGGTTAATTCAGC
>M00285:128:000000000-BF978:1:1101:6975:5213_1:N:0:46
CCAGTTGAGCTGAAGGGCCTGTTTCGGAGCTGTATGACTCTAGCTATGACTCCGTAATTCCATCGCCCAAATCCAATGAA
CTGAAGAAGACATTAAACATTTTCAGGCCATTGATTAGACAACAGTTTCAACCTGAGCTTCTGAAGCGCATTTCCAAACC
TCTGATGTCAGGTCAGCCTTGAACAAGGAGCCCACTCACAATGAACTGATGCTCTGGCGGGTTTATCTGAATGCGAAAGA
AGTATTTCAACATTATAAAGTTCGCAACAAATCCTGTTGGCCAATCCTATACCAGAATCT
>M00285:128:000000000-BF978:1:1101:17556:5214_1:N:0:46
TCAAGGGGTATGGGGACAGAGGGGGAATGTGATATTAAGAAAGAGGATGATTAGATTGTTTTAGAGGATGATTATATTGA
ATAACAGAGAGGGTTCAAAGTGCTGAATGATTTACTCCTGCTCCTTTTGTTTTGTTTTTCTGACCTTAACTGATGAGGGG
CATGCAGAACAGGACAATTCCCCAATGACAGAGGAGGGGAAGGAAGAGGAGGAGGAGGAGTAAGTTTCTCAGGCAAAGA
>M00285:128:000000000-BF978:1:1101:16110:5215_1:N:0:46
AAAAACATAAATTATGCTAAGTAGTTTGACCTGCTTTTCTCCATGATGCTGCCTGCCCTGCTGAGCTCCTCCAGCATCAT
GATGTTTTTCAGTCTTATCTGTTTACTATGTTCCCATGCAGAATAAATACCCAGTAACTCGCACAATGTCCAGAACACAG
TA
>M00285:128:000000000-BF978:1:1101:13014:5217_1:N:0:46
CCATTGCCGGCAACACGCACTGCCACTGAATGAACAAGTGTTTTAAAAGCTCAAAACAGTAACGTTGCAAAAGTTTCACT
CCAGAGATCTTACACTGGTGCGGTAATCAGCTTTTGTCCAGAGGCTGGGATTTGAATAATCCCCCAGGTACAGAAAGGCC
TTTTGCATTGCAGTTAATTTGCCCTGACCTCTGTGGGAGTACTTGATGCTGAGACAAGGTACCACAAATGTGCAATTATC
AATATTTATGTTCCGATCCATTAAGACAATGATTAAGGTATAATTTTTTGTGATTAACTG
>M00285:128:000000000-BF978:1:1101:16462:5217_1:N:0:46
GCGTTGGGCGGTCCTGGGTTCGACTGGCGGAGTCGGTCCTCTTGCTGGCACCCCGCTTCCTTCTCCCGCCTCTGGCTTGC
ATCTGAACCGCCCGCAACCCCTAGCCGGCACCCACGCCCGCCCCTACCTCTCGCCCTCCCCCAGCCGCGGGGAGGAGGAG
GAGGCGCGCATGCACGACTGGCTCGCCCGGCACCGGGAGCCAAGGGTGGTCGGCGGCGGTTGGCGGTGGTG
>M00285:128:000000000-BF978:1:1101:11260:5218_1:N:0:46
AGATACATACACTGCAATTGTTTTCCAATAGTTTCTCTATGGATTTTTGTAGAATGTTGAAAATCTATAGATACAGCATT
CTAAACGCTGTTTTAGACATATTAGCATCTTTTGCTGTATCATCGAATAACCTTGCAGCTGTATAAGCTACAGTCGAATA
GTCGTTACCAAACGACTCAGCACCATGAAAAACATACACTACAACTATTTTGCAATAGTTA
>M00285:128:000000000-BF978:1:1101:6292:5219_1:N:0:46
TCAGATGAATCATTATAGCTGCTATCTTCTGGAGAAAAATGGGGTTGCAGAAAGTAAAATGAATTTTTTTACATTTATTG
ACAAGCATGCAATATAGCTCCAGTGAAATATATTTCCATTATATTCCATCATTGTACATGCATATAATACTCATGCCACA
ATTGTGGCTGCATCATGTGTAATGTTAATTTTAATATGGTAGTAAGCATACTTCCAATGCTTAAGGGCTTACTGATAACC
AT
>M00285:128:000000000-BF978:1:1101:16391:5219_1:N:0:46
NNNNNNNNNNNNNNNNNNNNNNNNNNNNNNNNNNN
>M00285:128:000000000-BF978:1:1101:25541:5219_1:N:0:46
CCATTGATTTACCACTTTCTACACTAAATCCACGGAGTAACTATTGTAAAACAATTGTAGCATAGGTATTTCATGGTGCT
GAGTCTTTTGGTAACAGTTATTCTACTGTATCTCTTAAGCCTAAAAAGTTAATAATGATATAGTAAAGAATTGCTTATTT
GGCAAAACAGCGTTTTTCAAGC
>M00285:128:000000000-BF978:1:1101:4350:5219_1:N:0:46
CATCCAGGTCATTTATAATGATGACAAACAGCAAGAGTCCCAGCACAGATCCCTGAGGTACACTGGAGGTCACCAACTTT
CTCACAGCTTGTTTTTCCCTTGACTTTTGCAATTTTGGCTACAGTGCATTTT
>M00285:128:000000000-BF978:1:1101:20819:5221_1:N:0:46
ATCACCTTAAAATTATGTTCCCTCGTGTTAGCCATTGTCGCCCTGGGAAAAAGTCTCTGACTGCCCACAGTAACAATATT
CTCTTCTACCCACTATTGTGGCCTTGGAGCAGTTCCTTACCTTCTTCTCTCCCTACAACCAGGTGGTTACGTTCAGTTTA
TCAGAACCTTGAGTCCCAGCAAGGGCAGACGAGTCCCGCAGTGAGAATGGGAGAATGTTACTTCACAGTGTTGCTCCTTT
GAGTGAGGAGCTTAAATCTGGCACACCTCATCAATAGCTCGATAGGAACCATCACACTGT
>M00285:128:000000000-BF978:1:1101:9960:5222_1:N:0:46
TTGGTAACAGTTATTTAACTGTACCTATTACCCCTGAAAAGGTAATTTTGATATATCACCAGATTTCATATTAGGCTAAA
ACAGCGTTTTATAAGCATAAACCATTCATTTGCCACTTTCTATACAACCTCATGGAGCAACAACATGAAAACAGTTGTAG
TGTATGTAT
>M00285:128:000000000-BF978:1:1101:18631:5224_1:N:0:46
AGTGGTACTTTCAAAAACTGATACCAAACAACTCAGTGTCATGCAATGCCTGCATAAAAGCGTTTTCCTGTAGATACTCC
ATGAGTTTTGTGTAGAAAGTAGAAAATCAATGCATTTAGCTTATAAAACTCTATTTTAGACAAATAGGAAATCTGTTGTT
ACATTGGCGA
>M00285:128:000000000-BF978:1:1101:27098:5225_1:N:0:46
TTGGAAAAACTCCCTACCCATTGTGAATCATCGCAAATTGTTGGACAACTTGCCCTTGTCTGCCATTAGATTTGCAAAAA
TGGAGATTACTGAGTCTCTGAGATGCAGGAAATTACTGTGTTTGTGCTGTTAAATCTAAATAGAACTCAGTACAGAAAGC
CCAGTTCAATACTTAATGATGTAATCATCCTTTTAATACTACACTTAATATTCCTACAAGGCTAAGCAATCACCCACGCC
CAAAAAGGAAACAAATGAAACGTTGT
>M00285:128:000000000-BF978:1:1101:17848:5226_1:N:0:46
TGAGGAGCACCAGACCTTTTCCACAGAAAAATGACTTCAATTGGTTGCCTGAGATTTCAAACATAGTTAGAATATCACAT
TGAGAGAGATACAGCACAGAAACAGGCCCTTCAGCCCACTGGGTATATGCCAACCATCAAGTACCCATTTACATTCAATC
CACAACAAACCAATTTTATTCCCTTCAACTTCC
>M00285:128:000000000-BF978:1:1101:14397:5227_1:N:0:46
ACTTAGATGAGGGGGTGGAAGGGTGGGTTAGCAAGTTTGCAGATGACAAAGATTGGTGCTGTTGTAGATACTGTGGAGGG
CTGTCAAAGCTTACAGAGGGATATTGATAGGATGCAGAGCTGAGCTGACAAGTGGCTGATGGATTTCAATCCGGAGAAGT
GTGAGGTGGTACACTTTGGAAGGGCAAACTCCAATGTGGAGTACAAGGTTAATGGCAGGATTCTGGTCAGTGTAGAGGAG
CAGAGGGATCTGGGGGTTCATATCCACAGATCACTGAAAGTTGCCTCACAGGTGGATAGG
>M00285:128:000000000-BF978:1:1101:18713:5228_1:N:0:46
TACAAGGTAAGTTGTTTCACAACTGGTGGCAGGTGCCTGGAATGCGTTGCCAGGGGAAGTGGTAAAAGCAGATTTGTTAG
AAACATATAAGAAGCATTTAGACAGACACATGAACAGACAAGGAATGGAGGGAATGTGCACCCTGCGTGGGCATAAGACC
TTAAAG
>M00285:128:000000000-BF978:1:1101:21404:5229_1:N:0:46
TTTTGAGTCAAGACTCTTCATCAGGACTGGAAAGAAAGAGGGGAGATAGCCAGTATCAAAAGGTGGAGGGGGGAGGGGGA
GGGAAGGGGTGGAGCAAGAGCTGGCAGGCGATAGGTGGATCTAGGTGAGAGGGGGTGATAGGCAGGTGAGGGGGGAAAGA
GTGTGAATGATGTAAGGAGCTGGGAGGTGAT
>M00285:128:000000000-BF978:1:1101:15401:5229_1:N:0:46
CCCTCCCTCCCTCACCCCATCCCCCCCCCCCCCCCCCCCCCCCTCACCTCCCCTCCCCCCCCCCCCCCCCCCCCCCCCCC
CTCCCCCCCCCCACACCCACCCCCCCCCCACCACCAACCCCCCCCCGCCCCCCCTCCCCCCACCCCCCACCGCCCCACCC
CACTCCCCCCACACCCCACCCCCAACACCAACCTCGTCCCAGCCACCCCCCCCACATCACCCACATCCCCACACAACACC
AACTCACACCTCGCCACTCCAAACACTACCCCTCACGTCACCACCCACACGATTACTCTC
>M00285:128:000000000-BF978:1:1101:4920:5229_1:N:0:46
GCAAACGTGTTGATAAACCTGTTAGGGTTCAGATACTTATTTCCATGTTACGAGGATTAGCAGACTTTTTTGTATTCAGT
TTGCTACAGAAGGGATTACAATCTCACTGTTACTTAACTGCTGCTCCAGGGTGCCATCCACTAAACTACCACGATCGATT
CCTGTGCTAATGACCAAATAAATAGAAAGTAAGAGAGTTTCAGCGTGTGATCCTTTCTGTCTCCAATAGAAGTATTGGCC
CACAGTGTAACTCGGTGCACTGAGACCCATAACGTCAAGGCCCAAGGACTTCACAATCCC
>M00285:128:000000000-BF978:1:1101:7372:5230_1:N:0:46
CCCACAGCAGGAGGGATGTGCAAAAGAATTGCTGCTGGCCGCAGGACCTTGCACTTCCACACTGCAGTTTCCCTCGAAGT
CACATGCAAGGCACTTGCAACGTGAAGGAACTGTGTAGCTCTCTCATTCCCTTGCTGTTCCAGAGATGAATACTATTACT
TGGATTTTAACTGATGCTATTGAAAACCTGTGAAAAAAACCCCAAAAGAAATAAAGGGA
>M00285:128:000000000-BF978:1:1101:16411:5230_1:N:0:46
CATCTGCCACCTGTCTGCCCAGCTCTGCATCTTATCAATATCCCTCTGTAAGCTCCGACAGTCGTCCACACTATCCACAA
CCACCACACCGCCGATCTTGGTGTCATCCGCAGACTTACCAACCCATCCTTCCACCCCTTCATCTAAGTCATCTATAAAT
ATAACAAAGAGTAGAGGTCCGAGAACCAATCCCTACGGGACACCACTAGTCACAGCCCTCCAATCTGAGGGCACTCC
>M00285:128:000000000-BF978:1:1101:20904:5233_1:N:0:46
AGGACATCTTCTATCCTGCTGTTATACGATTATTGAATGGCCCCCTAGTACAATAAGAAGGACTCTTGACCTCACAATCT
ACCTCAATATGGGCTTGCACCTTATTGTCTGCCTGCACTCTCTGTAACTGTAACACTTCATTCTGCATTCTGTAATCGAT
TTCCATTA
>M00285:128:000000000-BF978:1:1101:23670:5233_1:N:0:46
TGAGGGGAGGGTTTGGGAGGGAGGGGGAGGTGAGGGGAGGAGGAGGGAGGGAGGGGGAGGTGAGGGGAGGGGTAGGGAGG
GAGGGGAAGGGGAGGGGAGGCGTAGGGAGGGCGGGGGTGGCGAGGGGAGGGGTTGGGAGGGGGGGGGAGGAGAGAGAAAG
CGGAAGGAGGGAGGGGATGGTGAGGGGAGACGAAGGAAGTGAGATGCTCGGTAGAGAACACGTAAGAATTCCAATCGCGA
CCTGAAAAAACATATGCTGTCGACTACTAGTTCAATGATTAATCATGACAAGAACACATG
>M00285:128:000000000-BF978:1:1101:18161:5236_1:N:0:46
ATCAAAACAGAAACTTCCCTTAACACTGACAACCTCCCTTTCCCCAGGAGGTGTAACTGGAGTTCATTGTCCTTCAAGCC
TCGCCTGTAGTTTGCTGTCCTGTTTACTCATCTACATCTCCGCCTCGGTAACTTGTAC
>M00285:128:000000000-BF978:1:1101:18814:5236_1:N:0:46
GGACACTTACTCCCATCCACTGCACTGCAGGCAGTATGCTAAGCTAATGCTGCCTGTTTCTATAGGACTGCTGTATGCTG
GCAGTGCTCTCCATGCTGTTCATTGGCTGCACAATTCAACAGGAGCTTGACACCATGGCTGACCAACACTGCTTAAGGGG
GTGCTCACAGTGTTTCAAGTGGAAGAGAACTCTGGCTGCAAGGGGTGAAGGGTGTGAGCCAGAT
>M00285:128:000000000-BF978:1:1101:19922:5236_1:N:0:46
GGTAGAGTAACATTTAAAAAGTTTGTAATCTGTAAATAGCTAAAAAAATATGATTGAGGCAAATTGTATTTATTAGACGA
CTGTTCAAAAGATCACGAAAACATGTTATTCCCTTTGTTTTCCATAAAAGAAAAGCTACATCAATTCTAGATGGTTGAAA
GAAAAAATTAGATAGAATAGGACCTGATAAAATAAATTTATTCAATCCAAAAAATTTACGAAATTGAAACCATATTTGTA
TTGTGTGTTTAGTTATTGGATTAATTATTTGTTTATTCAATTTAGTAAGTGCCATACCAC
>M00285:128:000000000-BF978:1:1101:16626:5238_1:N:0:46
TCTATAGAAAGTTTTCATAACTGAGGGATGAGAGTTCGCTTTCCTCAGTCTCCGCAAGAAGTAGAGGTGTTTCTGGGCTT
TCTTCGTGAGGGCTGTGGTGTTAGTGGACCAGGTCAGGTCATCAGTGATGTGCACCCCCAGGAACTTGGTGCTGCGTACT
TGTTCCACAGCAGACCCGTTGATGGTCAGCGGGTCGTACACACGGTGACCCTTCCTAAAATCCACTATCATCTCCTTGGT
TTTTTCCACATTCAAGGAGAGGTTGTTGTCACTGCACCACATAGCTAGTTGTTTCACCTC
>M00285:128:000000000-BF978:1:1101:24475:5240_1:N:0:46
TCAGAAGGGTGATGTTAAATTGCTAAGACTAGCAAAATCAAAATTAGTGAGACATGTGAAGTTAAATTTTGTCAAAGTTT
TAAGTTTATTTTTGGGAAAGTGCCACCGGAACACTGATATATACATAAATAGAAACTGCATCAGACAAAGTTGCTGAAGA
GAAA
>M00285:128:000000000-BF978:1:1101:22354:5243_1:N:0:46
TCGCCTAATAAGAAGTTTGGTGATATATCAGATTACCTTTTCAGGGGTAACAGGAACAATTAAATAACTGTTACCAAACG
ACGCACCAGCAAGAAATACATACAGAACAACTGTTTTCCTGTTGATACTCCCTGAGTTTTGTGAGGATACTTGCAAATCA
ATGATTTTA
>M00285:128:000000000-BF978:1:1101:14784:5244_1:N:0:46
TGAGTAGATCCTTTCAATTTCCCCTGCCTTGACCTGCCATGAATTATACAGGTCGGTCTCCTCTGTGTAAATATAACAGC
TCCAAGCATGAGAGTCGCTCCCTCAGCTGCAATTGTCCTGTCTGAGCAACTCCCTTGTACATGTATCCTGCACCCTGTGT
TGTACCATCGCATCCTCCCTGTGGTGTTGTGAGCAGACCTGTGCACAGACTCGTGATTTGTACAGTTCCAATGTGAATAT
CCAGCTCCTGCTCTCTGTCCTCACCTTGCATGTTAGACACTGAAAGAGGCCATTTCTTCC
>M00285:128:000000000-BF978:1:1101:4487:5244_1:N:0:46
ATCATGACTGTCCATACAAATACCTGTGTTCTTCTACAGGATAGCAGCAAAGCGAATTCCATCACCTTGTTCCACAATAT
CTGCCACTCTGAAAAGCATCCAAGATATGGTCATCCACGTAAACACCTGTGTTCTTCTACAGGTTACCGACAAAGCCGAC
TCCACTGGACTACTCCAGAAATCCATCCGTGTATTGTAGTGACAAACACAGTTACTGTCCTTCATCCATCGACAGAAACA
AAACAGGCTGCTGTCTCTCTCTCCCATCTCTCTCCTGTCTC
>M00285:128:000000000-BF978:1:1101:13188:5244_1:N:0:46
GCAGGTCAGGTAATATCTGTGGTGAGAGGGACAATGTTAACATTTTCGGTCAATGACCTTTCATCAGAACATATGGATAG
ATGAACAGGTGGCTGAACAGTAAAAGACAATTTATGCTCCATTATTTTAGGGCAGCATAGTAGCATACC
>M00285:128:000000000-BF978:1:1101:7145:5245_1:N:0:46
GAAACTGGCAAATGAATGGTTTTAGCCTATAAAACGATGTTTCAGCCTCATATGAAATCTGGTGAAAAATCAGAGATTAC
CTTTTCAGTGGTAAGTACCGTTAAATAACATTTACCCAACGACGCAGTAGCATGAAATACATAGACTACAACTGTTTTCA
TGTTGATACTCCATCAGGTTGGTGTAGAAAGTGGCAAATGAATGGTTTTAGCTTAAAAAACGCTGTAGTAGGCAAATAGG
AAATCTGTTTGCTGTATCAGTGATTAACACTTCAGGGTTAATAACTGTACT
>M00285:128:000000000-BF978:1:1101:6377:5245_1:N:0:46
NNNNNNNNNNNNNNNNNNNNNNNNNNNNNNNNNNN
>M00285:128:000000000-BF978:1:1101:9954:5248_1:N:0:46
TCCAATGAGGCTTCAGTTGGTAATAAAAAATAAACAAAAAACTGATATACTTAAATTTCATTTTCCTAAATATACAAAAA
CAAATATCACTGCTGTCAGAGTAATCTTCAGCCCTGTCCCTTGCATTATCTGTTTGACTCAAAAATCACAGAACATGTTC
ATTGAATGAGAATAATGTCACCACTTTGAAACTACTAAGCTTTAATGTAAGACTTGCTTGCTATCAGTCAGAAATGGTGA
TTTACGTTCGTACACTGGAGTTAATTT
>M00285:128:000000000-BF978:1:1101:26134:5248_1:N:0:46
TGTTTCACTGAGGTAGCGAGAGGTATAGACAGAGGGGAGGTTGGTTTCTGTGATGTGCTGAGCTGTGTCCACAACTTGGA
ACAGACTCCAAACACAATCTAAGTCCCTTCACAATCTAAATCACAATTCACATCTTTATCTCAGCAACAGTCCAAAAAAG
AAAGAATTTAGTCAATCTATATTACCTCTTAATTGATGGCAGGAGACTGTCACAGTCTCCACACTTCCCTCCACTGACTG
AGTGAATATGAGTGAGGTTCAGAGAATCCACACACTTTGG
>M00285:128:000000000-BF978:1:1101:18627:5250_1:N:0:46
CCTGGTCTTGATCTCCAGAGGAACAAGACCAGCCAGCCCCTGATCCCTCAACACCCACCCCACCACAGGGCCATAGGAGT
TCTCAGACCACCACTCATTCCTGCCTTCAGGAGAGAAAAACCTGATGGCAACTTTTTGAATAGGAATTGTAACACGAATT
GAACATGATATTTTAAATTTTGATGTAGTCCATGTCCTACCACACCTCTCCCATTCAAGAACCATTT
>M00285:128:000000000-BF978:1:1101:16034:5251_1:N:0:46
CTGTACTCCACATTTATCATACTGACTAATGAGGCATCTGGAAGACTCATTTGGACCAGTGGGAACTAATGTAAACCAGG
GAACTAGAGGGAATCCTCATTCAGAGAGTTATACAACAGGGGACTCTTAGATTATAGGAATCTGACATAGAGCAGTACAC
TACAGGGAAACCTCACAAACCTATATATGGAAGGGATCCACTCATGGTCTAGTACGTTATAGATGAGCACAATGTAGACC
TCGACACCACAGTGTAACATCAGTTAGATCAGGGTGCACAACAGGACATCACTTAGAT
>M00285:128:000000000-BF978:1:1101:11147:5252_1:N:0:46
CAGACATACACAAAGACCGTTGTGTGAGGAAGACCAAAAGCATAATGGCCAACCCTTCTCACCCCTCCCACCACCTCTTC
ACAATTTTGCCATCAGGGAGGAGGCTTAAATGTATCAGGGCAAGAACGACCAGGCTGAACAATAGCTTCTTTCCGCAAGC
CATCAGAACTGCAAACTCTCTCATCCCTCCATCTTCCTTTGTTAACACTAAGAGATGCTAGGTGCACAGAAATGCACCAG
CACTTTAAATGCCCGACTCCAGCCCGTTCACTTT
>M00285:128:000000000-BF978:1:1101:18423:5252_1:N:0:46
CACAGGATGTGCAGTTCATTTTGGGATTGGAGTTATTATCAAGGTTACGAAGTGCCTGCCTCAGTTACAGACAGCTGCTA
GGGCAGTATTGGAATTGGCTGATCAGGCATGGTGCTGTAATGGTGACAGATCAGAGGCAGTGAAAGGGTTAAGTAAA
>M00285:128:000000000-BF978:1:1101:15051:5254_1:N:0:46
GATCTACACTCTTTCCCTACACGACGCCCTTCCGATCTGGTATACACGCTTGCCCTACACTACACGCTTCAGATCTGGGG
AAGTAACGGGTGCTGTGTTCAGCATTAGCGAGAGCGATTCACTAGGTGGAGAAAGCAGTATTGTCTTCAACGCACCTATT
GTTGATGGTGAATTAGCGATACGCCCGTCATTGAACTATTTCAATAACCCAGGCTTCCTTGACTACAACTATGTGGGAAA
AGAGGGCGGTGTGTCACTGCCAGACCAAGCCCGGTCTAATGAAGAAGATAATCGGACG
>M00285:128:000000000-BF978:1:1101:15613:5254_1:N:0:46
TCCCCCTTCCTACCTATGTCATTGGTGACAACATGCACCACGACTTCTGGCTGCTCACCCTCCCACTCAAGAATCCTGTG
GACCCAAGCAGTGACATCCTGGACCCTGGCACCCGGGAGGCAACATACCATCCGGGATTCATGCTCGCTGCCACAGAATC
TCCTATCTGTCTCCCTGACTATAGAATCCCTTATCGCCACTATATGCCGCTTTTCCAACCTTCCCTCCAGAGCACCAGTA
CCAGTCCCAGTGCCAGAGACCTGGTTACTGGAGCTAGGCCCCTGCAGGTCACCCCCCTCC
>M00285:128:000000000-BF978:1:1101:10447:5258_1:N:0:46
GTCCTTTAATAGAACACTGAGAATGAATTCAACTGGAAGGAACAAAAATTGATGTCTGAGGAAAAAAATGTTGATATGGC
AAGAAGATAATGTAGAGTTGGAAGTAAATGAAGCAGAATTTGAATATTGCCCAGGTGTAAAAATGAAGTAACAGAGGAGA
GTTTTGTGTCAGTAATAGAGAATTAATTTCAAAAGGT
>M00285:128:000000000-BF978:1:1101:11324:5259_1:N:0:46
GATTAATAGATTTTATTTTTTTAAATTATTCTTCAGACCTCACCCTACATTCAGCTTGTTTTGTTGAATACCCATTTGTG
CACATCAATTTCCCACTATCAGACAGAAGATAGAGGAGCCTGAGGGCACATACCACCAGACTCAATGACAGCTTCTATCC
CACGGTGATAAGACTATTGAACGGTTCCCTTATGCGATGAGATGGACTCTTCACCTCACAACCTACCTTGTTATGACCTT
GTACCTTATTGTCTACCTGCACTGCACTTCCCTGTAGCTGTGACACTTTACTCTGTATTC
>M00285:128:000000000-BF978:1:1101:15664:5260_1:N:0:46
GTGGGAGGAAAGGGTTAGATAGTGTGAGGTGTGATTTGATGGACGGCACAACATGGTGGGCCGAAGGGCCTGTATTGTGC
TGTATTGTTCTATGGTTCTATCTTAAGACTACAAGCAAAGATGGAAGCCAAAAGGTTGAGTGTGGTGGGTGACTCTGGTG
CCAATGCACTCTCTACT
>M00285:128:000000000-BF978:1:1101:22074:5260_1:N:0:46
CCAGCCTGAACCGGAGTGGTGGGGAGACCGGACGTGCCGATGAAACTGGAAATGGCGGTGGGAGTGGGAATCGCAGCGAG
AGCAGGAACGGAGACAGCAGAAGCAGCAGTCGGACCACCTCTGCTGAGAATGATGGCTTTGCTGTGCCAGAGCCGC
>M00285:128:000000000-BF978:1:1101:16095:5260_1:N:0:46
TCTTACCCCTGAAAAGGTAATCACTGTTGTAGCAACAGATTTCCTATTCGGCTAAAACAGTGATTTTTCAGCTAAATCCA
TTGATTTTCCACTTTCTACACAAAACCCATGGTGTAACTTTTGGAAAACAATTCTAGTG
>M00285:128:000000000-BF978:1:1101:8239:5261_1:N:0:46
AATTTTCTTCCAAGTCTCTATAGATATAGAAATCTGGAGTTCAATTTCCCAATCATTTTTAATTTTGTCCAGTGAATCTG
CTCGTATTTTCATAATTAAATCATAAATTATTGCTGTCAAGCCCTTCTGATGAGGATTAAAACCTAAAATTTTATCAATA
ATTTCATCTTTATAAAGAAATGGAAAGGAAGGTATAGTAGCTTTTAAAAAATTTCTAATCTGCAAATATCGAAAAAAATG
TG
>M00285:128:000000000-BF978:1:1101:22027:5261_1:N:0:46
TTCATTTATTTTGTATTTATAATTTATATTAAATTTAATTTGAACTTCTGTCTCTGGACTATTAGATCAATAACAGCTGC
TGGTATATACCACACCAGTTGTGTGAAGTAATCTAATGCTCACTGGGAAAGACAATATAGAAATTTGATCAGATTGACTT
ATTTAAAGAATTCTGAAAGATCATAAAAACAGAGGCTGAGATTACCTCAACAACA
>M00285:128:000000000-BF978:1:1101:7405:5264_1:N:0:46
TCTTCACTTCGGAGTTCATCAGCTTATATACCGGAGAGTCAGATGTCTCAAGGGATGGAACTGAGTTCAGTTAAGATTAT
AGAGAAGGTTCGAGGAAAGCTCAGCAGACCAAAGACTGATGTCTCCCGTACCGGCTGAGGTGCATCTCCGGTTTCTAAAG
GAGGTGGCTTTAGAGATAGTGGAGGTACTGGTGATAATTTTCTAGGCATAGAGTTGCTAAGTAGAATGATGATGGTAGTG
CTATCCTGAAACACACTGAGAAAACGGAAGTGGAGGTGCG
>M00285:128:000000000-BF978:1:1101:4287:5265_1:N:0:46
AGTTAATTTTTGCTTCACCTGTGTCTATCTTTGTGATGATAGATGGAAGAATATTGTTGACCATACCTACAGAAAACAGT
AGAGATAGCTTCAAGAATAATTGATTAAATATACCCAGGAAGCGAGCAGCACAAGGGTCATCAAGAAAGATACAAAAATG
GGGAAAATCAAGCTAGATATCAGAAATTAAGAAGGAGTGTAATCTGTAAGTATTTGGAATGATTTCACTGGAGCAGATTA
AGATAAATTGATATTCAAGAGACGTTTTCAATTTAGAAGGCTTCTGAAAGGACAGATGAC
>M00285:128:000000000-BF978:1:1101:22979:5267_1:N:0:46
ACTCCCTACAGACTCCCAAACACCTGAGGTCAGAATTGAACTCTGGTCATTGATGCTGTGCTGTAGCAGCACCATCTGTT
GCACCACTGTGCCACCCACTGGTCTGCTCTTTCTCTGCCTGTCAGCCTGATCTCTTAATTTATTTCACTGAATTATCGTA
GTGTGTATGTGCCTAAGTATCTTGAAAGGAATACTATAGTTCTGTATTGAATGTTCAATAGACCTTGCGCCTCCCAATGA
TTCTGCAGCTTTCAA
>M00285:128:000000000-BF978:1:1101:26038:5268_1:N:0:46
TCTTATTTTACGTATTATTGGAAGTAGTTATTAATAAAGTAGTTTTAACACTGAAGTATGACTTGGTGTGCTTTTCTTGC
TGGGTTCATAACAGCCGAAAGGACCTGTTACCATGCTGTAAATAAAATTAAAAATTAAATTAAAGAATCAGGTTTATTAT
TGTTGTGTCGTGAAATTTGTTGTTTTGTGGCAGCAGTACAGTGCAAGACATAAAGATATAT
>M00285:128:000000000-BF978:1:1101:22584:5269_1:N:0:46
CAGGTGAGGTCAGCTGGTATAGCCGGCCTCAAATGTGAGAACGGAGCAAGAGACTGAAGGTCTCCCTCGTTCTATTATAT
TGTATCCAATCATGAGTCATCGGTTTTAGGTGATAAGATGATGTGAACAAAATATTTGAAGCATTAATCCCTTTGCAGTC
TTGGACTTGCTGAGAATATTTTGGGAACAATACCTAATTCTTTAAAGGATTGCAATTTTTTGGGAAGGGATTTGTTTAAA
CCACATTTTGCCATTCAGTAAAAAAAA
>M00285:128:000000000-BF978:1:1101:11767:5270_1:N:0:46
CAAGCTGTCAGGAAACCACCGGGCTGGCTTCTGAAAGACTGGACTGGGGAGCAGCTTTGTTCTGCAGACGTTGCTTGTGG
GGTCCGACAGAAGACTGGACCAATAAAAGCTGGAGTGCTATTGTCTTCTGATGGGTAATTAACAACTTCCTGCCAGCG
>M00285:128:000000000-BF978:1:1101:10989:5270_1:N:0:46
CCAATCTAAACATTTTCCCTCTGATTTAATACAATGGAGTTGACCCTTCAATTTCTCTCTAGTGATTTTTGTCTCCATTC
CCAGTTCTTCATACTAAAGTAAATTAGCAGCTTTCATTTCATTTGGCCTTACTTTCATCGTCTTCGTCAAAAAATACTGC
CCACATCCACCCCAAGCTTTTGGCCAAACCTAATCTGATAGTATCCCAACAAAAGAATTTGGTATATCTAAAAAGGATGT
ACTGGTAGGTTAATTTGGGGTTTAAAATGGGCGGTGCAGACTCATAGATCGGAAGACAC
>M00285:128:000000000-BF978:1:1101:6765:5270_1:N:0:46
TCCTGCATGCTTTATTAACTACTCTCTCAACATGCCCTGCCACTCGCAAGGATTTGTGCTCACAAACACCCAAAAGATAA
GACCTTTACTGCGTTTGTCACTGAATGCCCTTTAAATCTCAGTTTTGAGAGATTTTATCAGTACTTTGCGTTAAGCAGCT
GTGCCATTGTACAGCTAAAATTGTAAACTGTGATCACTTACAGGAAAGTAACCAATACATTGAAGCCACTGATAGATGAT
ATGATCCTGAGATTATGACCAGTGTTCTTCAGGAAAGCATTATAATATTTACTTTTATGC
>M00285:128:000000000-BF978:1:1101:16202:5272_1:N:0:46
GAACTAAATCCCAGAAATCAGACCAGGAATTTGAGTTCAGATCCAGAACCAAACAGCCCAAATTGTGAGTCAACACCAAA
GTCTGTGTGGAGATTGGGAAAACTCTGAATTTGGTTACTAGATGAGATTAATAGTTGTTCATTAAATGTTCAGCTTGATT
GAAAGCATAATTGAAAGTGAGACTAAAGTATTCTTTCCTTAAAAGATAGGAATTCAGCGTAGGGTATCTTTAAGCATGGA
CAAGCTGTTATCTGTGTATGAGTTGATATGTTGATTCTGATTGGACAG
>M00285:128:000000000-BF978:1:1101:27004:5273_1:N:0:46
GTTCAAGAACCAAATGGTTGAAGGGAAGTAGCTGTTCTTGAACCTGGTTGTGTAGGATTTCAAACTTCTGTACTTCCTGC
CCAAAGGCAGCTGCAAGATGGCACAGCCAGGCAGGTGGAGATCTTTAGGGATATCATTCATTGTACCTGTGCATAGATGT
ACTTGTGCATATAACAAGTACAT
>M00285:128:000000000-BF978:1:1101:19351:5273_1:N:0:46
TCTTTCTCACTTACAAAAAATGTCACTTCTCCCAGCACAGTGCAGGGAGTGTCAGCCTGCAATATTGTGTTCACGTCTTG
TGGAGCCCACATATGTAAAGCAGAGGCAAGAGCAGCAACAAATGAGCTGCACCCGGAGGTAACACGAACATGAACGGAAT
AGAGGGATAGGGATGATACACAGGAGGAGGAGGACATTTAGTGGCATCAGGAATGGCCCGCCAGGTGCTGTACTGTTCTA
TGTTCAGATCGGAAGAGCCACGTCTGAACTCCAGTCACTCCGCGAAATCTCGTATGCCGT
>M00285:128:000000000-BF978:1:1101:16758:5274_1:N:0:46
CATCCTATTCAGCCGGCTTTTCAACATCAGTGATATTCATTCCTGGAAATGCAGTTGAACTCATTCTTTCTTCAGAAGCC
CTGTACATTTTTTTTTGCGGCTGAAACTTGGTTTCCAAGACTGTCATTCACTCAACAGATTCTGAAATTCAATTTGGATC
TTGTCAGGTTAGTAAATGGCATTCTTTGGATTGTTTCTCCAGCAAATACACTCAAACATAAAGTAAATGAAATTGCAGCC
AAGG
>M00285:128:000000000-BF978:1:1101:8858:5274_1:N:0:46
CAACTCATCGTCATGGACTCATCGGAATGGACCAAGATGTAACAGATAGATGATTTATTTTCCAAAAGTGTTGAACAATT
TCAGCCCATCATGCCCATGCCAACCGTTGAGAGGGAAAGAGTTAATGTTTCAGTTTGATAACCTTGCATCACAACTTCAG
CTTGAATCATTAACTCTGCTTCTCTCTTCACATATGCAAAGAATTTCCAGCATTTTCTGTATTTCATGAATTTTCATAGA
ATCGTAGAACATTACAGCACAATACAGGCCCTTTGGCCCACCATGTTGTGCTGACCTTT
>M00285:128:000000000-BF978:1:1101:13778:5277_1:N:0:46
GGGTCAATGAGGGAAATGTGGTTGATGTGTATATGGACTATCAACAGCTATTTGGTTAAGAGCCCCTTCATAGATTTATC
ATCAAGATTGAAGACCATGGAATAAAAGGGACTTCTGTAGCACAAGTAGAAAATTGACTGAATTACTTTTACTGAAATGT
TGTTTTTCAGACTGAAGGGAATCGTGCAGTGGAGTTCCCCGGACTATGACCACCGATTTTCTTAATCTATTATCAATGAC
TTGGATGTAAATGACTTGGCAGAATTTCCAAATATGCAGATGACACAACTGTGAGGATGT
>M00285:128:000000000-BF978:1:1101:18130:5280_1:N:0:46
TGCCTCGTTTGGTAACAGTTATTGAACTGTACCTCTTACTCCTGAAAAGTTAATCGCTGATATTGCAACAGATTTCCTAT
TTGTCTAAAACAGCGTTTTAAATGTTAATCCATTGATTTTCTACATTCAACACAAAACACATGGAGCAGCTGCAGGAACA
CTATTGTCGTGTATGTTT
>M00285:128:000000000-BF978:1:1101:18724:5280_1:N:0:46
TCCCTCTTACTTCCCACCCTCAAGGTAAATCTCTCCTTTGCCTCTGAGGTGAGCTTCAAACCTTTCACCTTACCAGACAC
CAATGCCCACTGTTATAAGATTTCTTTATTGATCACATGTACATCAAAACACACAGTGAAATGCATCT
>M00285:128:000000000-BF978:1:1101:9888:5281_1:N:0:46
CCGCGGCCTGGGGTTCAGAAGATGATCGGCCCTTCGGGTGCCGATCCCGTTCCCGGCGGAGGCGGCCGGCGGGCAGTTGG
GGACGTGCTATGAACCAGGCCTGGGCTTCCAGAGGAGGACAGGCCGCCAGAGCTCTGACCATTGCACCAAAGAAGTGAGT
TGAGGAAGCTGTGCAGTTTAAATAACCACGGCACTACCTTACATGGCTGTCTTGCCATAGCTGCACACAGTTATACCATC
AGTGGGTACCCTCAGCGAGGGTCTCGCCATCTGCTTCCTTAAA
>M00285:128:000000000-BF978:1:1101:10761:5283_1:N:0:46
CCTCGTGGATGATGGAAGGGACTTGGTAAGTCAGGAGGTTGATCACACACTGCAGAGTATCCAGCCTCTGCACTTATAGC
CATGGTACTTATTTAATGGTTCAATTAAGTTTTTGTTCAATGTTGACCTGCAGAACCTAATGGTGAAGGACTCAGACTAA
ATGTCAATACTTGGTGGCTAGATTCTTACTTGTTGGACA
>M00285:128:000000000-BF978:1:1101:21557:5284_1:N:0:46
CCTGTTACCCCTGAAAAGGTAATCTGATATATCACCAAACTTCTTATTAGGCGAAAACAGCGATTTACAGGCTAAAAACA
TTCATTTGCCAGTTTCTTCACAAAACACATGGAGTATCAATAGGAACGCAGTTGTAGTGTATGTATTACATGCTGCTGAG
>M00285:128:000000000-BF978:1:1101:7914:5285_1:N:0:46
CGAAAATGGTTTTTCCATTCAAGAATCATGTGCTTGATTTTAAAAAGCGATGTTATAGTGGTTGTCCTTCTTAGGTAGGA
ACTTAACCTCATTAGAATAGCTACTGGAAACCATACATCTAACTTGGAAACCCTTCGCTGATTATGACAGTAGCCAAAGG
GTAGAAAGAGTTCAGTTTCATTCCATGGGAAGCCTCGCTTCTAACACAAAAAGAGCCCCTGGGCAGAAAAGTTATCCTCA
AAACAGAAGTCACCTTTGATAGCAATCCTGTTTACCTGGACAGGTTCTGTGAAATCTCAT
>M00285:128:000000000-BF978:1:1101:15200:5286_1:N:0:46
GCAGTAGTTGTGTGCATGCCGATGGAAGGGTCAGAAGCAGCCACACTGAGGGAGGGAGATGATGCATGTGGGTGTGGAGG
GGGAGAATTCTGCGTTCTCTGTGCCACATAGAACCAGTTGTGAAAAGCAGGTACATAGCTGCAAGAAGTAAAATCAAGAA
GTGCTCAATCAACCAGAGGGGCAAAGGTAGCAGCTGTGTA
>M00285:128:000000000-BF978:1:1101:15922:5286_1:N:0:46
GAAAACAAAATCAGCATTCAGAATTCCATAATGAAACTTTAAATTGTTTTCACATAAGTGACTTAAACTAGTTACTTGGC
ATTCTGGAATATTTCGCATTACAAATCTAGCAGCTGGCGCTAAATCAATGTTAGTTATTCAGTGATGACTATAATTGGAA
AATATTATTTTGATTCCAAATGCTAAGACCTATAGGCAGATTTGAGAACTTTTTAGTAAAGAATTTTCTTCTGCACTCTG
AGAGAATTTTTAATTATTAACCAGCTGCCAAAGTG
>M00285:128:000000000-BF978:1:1101:17427:5287_1:N:0:46
CCCCATAATTAGATCTTTTGGAGCATTCTGGATGGTGACATTAAAAATCAAATTACATAAAGTAGCTGATTTTCCAAAAC
AGCCTTTCCTAGATTCACTGATTTTAATTTAAAATTTATTCCCTGTCTTCTCCACACTTGCCTCAATATTACTGCTATTT
TCAGA
>M00285:128:000000000-BF978:1:1101:11680:5288_1:N:0:46
GCACTGTGAGGCAGTGGCCCTGGTAGCTGTGCCACTGCGTTAGAGGCCTAGGTAATTGGTTTATTATTGTCACATGTACT
GAGATACAGTGAAAAGCTTTGTCTGCATGC
>M00285:128:000000000-BF978:1:1101:16933:5290_1:N:0:46
CCATATGCTTATTTTTAAATTTAAAAAAAAAATTATTTACTGCATGGTAACAGGCCCTTTCGGCCCAACGAGTCCGCACC
ACCCAATTTTTTAAACCCCCAAATTAACCTACCCGTACGTCTTTCAGAATGTGGGAGGAAACTGGAGCACCTGGAGGAAA
CCCACGCAGACATGGGAGAACGTACAAACTCCTTACAGTCAGCAACGGGAATTGAACCCCAATCACTGGCGCTGTAACAG
CGTGGCACTAACCGCTACGCTATTGTGCCGCCCCAAAGAATCTAGCAATCTCTTGAATTT
>M00285:128:000000000-BF978:1:1101:10455:5291_1:N:0:46
TTGTTATTGACATTGTCTAAGCAGTATTTTTAATCATCATTCAAGGGATGTGGGCTTTTGGGTTTTGCAGGCATTTAATT
ACCCTTCCCTAGTTGGCCTTGAGAAGGTGGTGAGCTGCCTTCTTGACTAACAAAAAATGTCAGTGAATAAATTGCAATCA
AGCATATGAAACTGGATCAAATATATAAATTTAAATGGATGCATACCATTCAGGTTTATATAATTTAGGGTCAAAGCACA
GAAAAGGCCAGTAGAAAGTGTTCTCATTGAAATACTT
>M00285:128:000000000-BF978:1:1101:19935:5294_1:N:0:46
NNNNNNNNNNNNNNNNNNNNNNNNNNNNNNNNNNN
>M00285:128:000000000-BF978:1:1101:19614:5294_1:N:0:46
CAACAGTTCTTCACACATTCTTATTTGATTCAACACAAATTTTGTTCAAGTTTCAACATTTCTGTTCAAGTTTCAGGAAT
AATATGATATAGTTTCAGACGAGTGTAAAATTATAAGGGAACAATGGTAATATTTTAAGTAA
>M00285:128:000000000-BF978:1:1101:22584:5296_1:N:0:46
TGGCCCATTACATTACTAAACCAAACCAATCAGTCCCCAGACTGAGTCCTGGTTGAGGGCAACTGACAGCTTCTTGGCAG
CAGGGCACAATGCTACTGACCTGGGTTGATGGGGAGAAGAATCCTTCAGGGGTCCCATTCATTACTCCCATTGAGCATCT
GAGAACCACAACAACAGCTTACATTTATATAGCAGTTTCCAACA
>M00285:128:000000000-BF978:1:1101:24078:5300_1:N:0:46
AGAAATGTCTCCGAAGTTGATTGAGATCTTGGATGACGTGATGAAATTCTTTAATGAAGGTAAGGCTGTGGATGTTGTCT
GCATGGATTCGAGTAAGACTTTTTCTATGGACCCCATGGCAGGCACACCTGGAAGATGACGACGTGCGCCAACCTTGTGA
CCTGGCCGTTTGCATTCAGATTTTGCTTATACATAGAAGACAGGTGACTGTTCGATAGAGTGTTCGACAGTGCGTGGAAT
GGGCTGCCGGGAGCAGTGGTGGAGACTGATACGAC
>M00285:128:000000000-BF978:1:1101:15592:5300_1:N:0:46
AGGGGGAAACAGGGAGGGTGAAGGGAGTGGATTCCTGGAGATATTGAAGTGTGAGGTTCCAGCGTTTTTATTGCCCTCCC
CCGAGCACTGACGTCTCCCATGCAAAGACATTGTTTTTTAAATGCACCCTCAGCCTCCTCCCATCTCCCAGTGTGTATCT
GTCAAGACTGCAGGAGCCCACACCTGCTGCGGATACCGCCAGGCAACGCTCAACGACTCACCGCCGCCGACCGTCGATGC
CAGGCGATGGATCCGCAAACTTTCACTGGGA
>M00285:128:000000000-BF978:1:1101:9310:5301_1:N:0:46
GTTGCTTCCCATATAACTTGGGAAAGTTATTCCACACTCAGTACTGAGGAAAGGTCATAGCCTTAAATAAATGTAATCGG
TAAGGACAGGCAGCAACAGGTCCGCCACAATTATCAACAATACTGATGCCCCACAAAGCTGTGTCCTCAGCCCTTACTTT
ACTCTCTATAACTCTCTATAGAAACATTTACAAGTTTGCAGATGACACCACCGTAGAGGGCCAGATCTCAACCAACGATG
AGACGAGGTACAGGAATGAGATAGAGAGCCTAATGTCATGATGTCAAGACAACAACTGTC
>M00285:128:000000000-BF978:1:1101:9717:5301_1:N:0:46
AGACGGCAGCCTGTTTTGTTTCTGTCGATGGATGAAGGACAATAACTGTGTTTGTCACTAAAATCCGTGAATGGATTTCT
GGAGTAGTC
>M00285:128:000000000-BF978:1:1101:12369:5301_1:N:0:46
GATCTACACTCTTTCCCTACACGACGCTCTTCCGATCTGGACTACACGCTTTCCCTCCACGACGCGCTTCCGAACTGAAC
TACACTCTTTCCCTCCACGACGCGCTTCAAATCAAAATCACACGCACTCCCTCCCCGAAGACCTTCCCAAAAAAAGACAA
AGACGGCCGGCAAGGGGAAGGTGCAAGATGTGTTCAGGGAATGACCAGAGAGGGACAGGCAGAGGAGAAGGACTAGGTCC
GGAGCGTAGTCCGCTGGTGCGTGGGTGACACGAGGAGCGATTGCGAACATGAACGAGGA
>M00285:128:000000000-BF978:1:1101:5485:5309_1:N:0:46
TATCTCTCGTTGTCTTGGTGTAGCAGCCAGCATAATCAAAGACCCCACCCACCCGGGACATTCTCTCTTCTCTCCTCTTC
CATTGGGTAGAAGATACAGGTGCCTGAGTGCACGTACCACCAGACTTAGGGACAGCTTCTACCTCACTGTGATAAGACTA
TTGAAAGGTTCCCTTATACAATGGGATGGACTATGACCTCACGATCTACCTTGTTGTGACCTTGAAC
>M00285:128:000000000-BF978:1:1101:13602:5309_1:N:0:46
GGGCCGAAGGGCCTGTCCTGTGCTGTATTGTTCTATGTTCTATGTTCTAAGAGTGAGGTGTTACTTAACCAGAAGTGAAT
GTCATTCAGTATGCACAAGGGCAATGGGTGAACAGCTGGTGACGTTCTACCTCAGTAAAGCA
>M00285:128:000000000-BF978:1:1101:15041:5309_1:N:0:46
AAGCCGTCTTGTAAACATTCAACGAACTCGCTCTCCTGAGAACTGCTGTCTTGCTGGGTTTCCCAGTCCACCTTCAAGTT
AAAGTCACCCATAATTATCTTAACATTGTCACTCTGACATGCCTTTTCTATCTCTAGCTGCAACTTATGGTCTACCTCCT
GATTGCTATTAGGGGACCTATATATAACAGCTACAACTGTCCTCTTACTC
>M00285:128:000000000-BF978:1:1101:21083:5310_1:N:0:46
TTGGTACGGCAACTGCTCTGCCCAGGACCGAAAGAAGTTGCAGAGAGTTGTGGACACAGCCCAGCACATCATGGACAGCA
GCCTCCCCTCCTTGGACTCTGTCTTTACCTCTCGCTGTCTTGGT
>M00285:128:000000000-BF978:1:1101:22855:5311_1:N:0:46
CAACGGAACATAGAAAAACTACAGCACAATTCAGGTCCTTCTACCCACAAAACTGTGCCAAACATGTCCCTACCCTAGAA
GTTTCTAGGCTTACCCATTGCCTTTTACTAGCTCCATGCACCCAACAGTCTCTTGAAAGACTCTATCGTATCCGCCTCCA
CCATCGTTGCCGGCAGCCCATTCCATGCACTCACCACTCTGAGTAAAAAACTTTCCCCTAACATTGCTTTATCTACTCCC
CAGCACCTTAAACCTATGTCCTCTTGTGGCCACCATTTCAGCCCTTGGGAAAAGCCTCTG
>M00285:128:000000000-BF978:1:1101:27199:5312_1:N:0:46
CTCCAAGAACAGTTCAAGCCATCATCCATGAAAATAGCCATAACGTAGATGTCAAAAACCGTGTCAAAATACACATCATA
TGACATGAATTATTGAACCTACTTTTGGCAGTACATTTATGTTTAATGCATTTCTACATTTTCAT
>M00285:128:000000000-BF978:1:1101:13714:5313_1:N:0:46
ACATCCTCATGGAGAATCAACATGAAAACAGTTGTAGAGTATGTATTTCATGTTGCTGAGTCGTTTGGTAACAGTTATTT
CACTATACCTCTTACCCTTGAAAAGGTAATCTTGATATATCACCAGATTTCTTATTAGGCTAAAACAGCGTGTTATAAGC
TAAAATCATTCATTTCACAGTTTCTTCACAAGACCCATGAGTATTTACATGAAAACAGTTGTACCGTATGTATTTCATGT
>M00285:128:000000000-BF978:1:1101:22957:5317_1:N:0:46
GATCTACACTCTTTCCCTACACGACGCTCTTCCGATCTCGACTACACGCTTTCCCTCCACGACGCGCTTCAGATCTGGAC
AACACTCTTTCCCTATACGGCGAGAGTCCCAAAAAGGCGACCTACTTGCCTTTCTTGGCGCGCATCTTAACACAAAAAGT
AGCGCAGAGGCAGGAGGAAGCGTCTGAAGGAGCGCAGCCGGAGCACTTAGGAGGGAAGGCGTAAGCCCTCTGGGAAAAAG
GCGGAGCACTGACGAAAGACAACACATAATCATACACGGATACGTATCGTAAAAGAGG
>M00285:128:000000000-BF978:1:1101:8016:5318_1:N:0:46
CAGCAGAGTGCTCAGCAGCTCATATCCAGAAGGGACATGTTAGATAACCTTGAGATGAATGATGGTTGCAGGCAACATGA
TTAAAACATTTCCCTTTCTCTCCCTTGACCTTCCCTCCTCAATCAGAGTCTGCTAAGTGTCCTGATGGCCAAGTCTGCCC
TTGTACAAAGGTAGGTGGAATAGTCAATAGAATGGTGCTCCTGGGCTCCAAAACCCAGAGATTGTTAACCAAGA
>M00285:128:000000000-BF978:1:1101:27124:5319_1:N:0:46
TGGGATTATGCAGTTTATTAATTAGGTTGTTTCAACAAATACATGAGCCTTTGGTTTAACTCTGCATCCCATTATGATTT
GTGTAAACTTCCTCAGCCCCTGTACTTAGCCATCTCCAATACTGGCCTTTCAACGCAGAACAGTGCAGCACAGGAACAGG
CCCTTTAGTCCCTGATATTGTGCTGAACTAATTAAACTAGCAATTAAA
>M00285:128:000000000-BF978:1:1101:19259:5322_1:N:0:46
ACGCGTTTTGCGTAGAACTTGGGAAATCAATGCATATAGCATATATATCGCTCTTTAAGGCAAATAGGAAATCTGTTGCT
ACTTCAGCAATTACTGAATTGCTGGGGAAAGAAGTACAGTTAAATGACTGTTACCAAACGACTCAGCATCATGGAATAGC
TGGACTACAAGTATTGCCGTTTAGTAACTCCATGCCTATTCTGTAGAACGTTGCAAATCAATGCAATTATCATATAAATC
TGATTTTTAGCCAAATAGGAAATCTGTTGCTATATCAACGATAAACGTTTCAGGGAA
>M00285:128:000000000-BF978:1:1101:19636:5323_1:N:0:46
GGGCGAGTTCCGACCCCGCAGCAAGAGCCAGTCGTCGGGGTCCAATCCCATCACTGTGCCCAGCCGGAGGCACCTGGTCC
ACCTACCGCCGAGCCAGACCGGGCTACAGAGGAGATCTCGGACTGACAGCATAGCGACCCCTTCACCTGCTGGTAAGATG
GTACCGGGTCGTATGAGGACAGCCAGCGAAGGGGATAGCTCCATGTGCAGACCAGACTCTATGACTAGTAGCCCCATCAG
CCCCAGCACAGTGAGGACACACTTCAGTCGTTCAAGTACCATGTGTAGGAATCCCAGAA
>M00285:128:000000000-BF978:1:1101:13178:5324_1:N:0:46
GGGGTTCAATTTCTTGGACCACTGGGATCTCTTCTGGGACTGGGTAACCTGTACAAGAGGGACAGGTTGCATTTGAACTG
GAGGGTTATCAGATCCTGGTGAGGAGATTTGTGAGAGCTACTTGGGTTTAAACTAGTCTGGCGAGGGAGTTGGACCCAAA
GTCAATTTTCAGCCC
>M00285:128:000000000-BF978:1:1101:26052:5324_1:N:0:46
ATTATTGGAGTTTTACTTAAAACAAATTTTAAAAGAACACAGCAATTGTTACCATGAAACCAACTAATTATTGTGTTAAA
CTCATCAGACTCATTAAGTTTCCATTCTTTCATAGTCTGATCTATGTGTCTCCAGAGCCACTAATGTGGTTAGATCTTAA
TTGCACCTGAACTGCAAAGGCAGTTAAGTG
>M00285:128:000000000-BF978:1:1101:19118:5325_1:N:0:46
CACTTCCAAATCAGGAGTTCTCAGTCAACGGCAGGAGGATTTGGTATTGGTTTACTATTGTCTCTTGTACCAAGGTACAG
TGGAAAAACTTGTCTTGCATACCAATCGTACAGATCAATTCATTACACAGTGCTGTTACACCGAGTTAGTACATATCGTT
TTACTTTTTTACACATGCATAATCATTTCTGTCCACTTTGGAGAAGACCCTCATTTCAACACCCACAGGCTGGTGGTGGC
TTAAAATGCTGATTTTGATTTTATCTGAAAACATCTCCAAATTAA
>M00285:128:000000000-BF978:1:1101:6800:5326_1:N:0:46
AAGATGAGCCACACTCGTTCAGTTACATATCCTTTCAAGGATGACACATTAGTTGTTGCCAGTCAACCTCTTTGGCACTG
AAATTATTGCAAAAAATCATTCCAAAGGATTTTATTTGTTGTTGAAGGATTTTAAATGATTTATTTCCATTCTTTTACTT
TGTTTCTTATGGAATTGGTTTATTATTGTCACATGTACGGAAGTACAGTGAAAAACTTAGTTTTGCAAGCCATCCATTAC
AGATCACTTCAATAAATCACTACATTGAGCTAGTACAAGGGAATGCAGAATATGGTGTT
>M00285:128:000000000-BF978:1:1101:6888:5329_1:N:0:46
AACTGGCCCGTGCTGACCAAGATGCCCCATCTAAGCTTGTCCTATTTGCCAGAGTTTGGCCCAGAACTTTCCAAAACTTT
TCTATCCTTGAATTTGTCCAACTGTCTTTTAAAAGTTGTGATTGCACCTGCATGTGGGAAAGGATCACAGAAATGGCTGT
AACGGGAGAGCGAGCAGGCGCAGGAAGAGCAGCCATCAGCCGACCTCACTGACTCGGAACGAGCCTGCCAGCGCCCCCAG
CTCCGCTCAGCTCGACACAGCTACCAGT
>M00285:128:000000000-BF978:1:1101:10935:5331_1:N:0:46
AGACAGCAACGGGGATCGAACCCCGATCGCTGGCGCTGTAACAGCGTCGCGCTAACCGCTACGCTATCGTGCCGCCCAGT
TTTTATCTGTACTAAAAACTCCTTGTGGCAAGGTGTCAAATCTTGTTCTATAATACTTCTGTGATGACCTCTGGAATGCT
TTCTTATTTACTGTGTGCTACATTTCTGTTATAATTGTGTCATTGACAAAAATTATGAAGGAATTTATATACATACATGC
TTTCAGTCTTTTTTCTTGGCTTGAATATTTTGGGAGGATCCTTTAGTAACAAACAACTA
>M00285:128:000000000-BF978:1:1101:18700:5331_1:N:0:46
AATGATAAAAACAGATCACATGGAGTTTGTTTATAGAAGCCAAAAATTATTGGCTAATAAGACATCGGAGGATGATAATA
TGCTAATTTAATGCTGACTTATCACCATTTGGAAAATGCCATGATGCTGAACTTGGATTATATACTGTATATACAAATCC
TGAGTTAAGTCTAATA
>M00285:128:000000000-BF978:1:1101:26189:5333_1:N:0:46
AAATTGTTTGAACTCCACTTTACCACTACAATTATCAACCTAATTGCATTCTTTTGTTATTTCCATCGGTGATATTTTGA
AATGACTTTACACATTTTGACTCTCAATTTTTGTTTTTACACAACTGTT
>M00285:128:000000000-BF978:1:1101:4419:5334_1:N:0:46
GACAGATACAAAGCCTACTCCAAGGTACATCCCACCAGTGAAAATAAAGGGTGTTAAATTCGTAACAGATAAACGCCAAA
AAAAACCAGGTGACTAGGTCATCTCAGCACAGCTGTGAGGGAATGCAAGCAAATTGTAGTTATTACTGACACAAAACACA
AGTTCCG
>M00285:128:000000000-BF978:1:1101:21002:5334_1:N:0:46
CTTTCGCCTGTCTTTTCGGTGTTTCTCGACTGCATGGGCTACATGGTCCCCAAATTCTTGATGGGACATTGACATCAGCC
CAAACACCTCCTCAAGCCTGAATTTAACTTGGTGGGGGGGGCATTGCCTGTGCAATAGCAGTCCAATACCACGTGGTCAG
CAGCTGGATGCCCTCCACCTCTTGCTCTGTTTCCAGTACCCACTTTTTCAGCTGGTTTTCTTAATAAGCTGATGGGTTTT
CAGTCTCTCCCAGTGAATCCCCTTCTAAAGCTTTTGTGTCCACTTTAAGCGGATAACAGT
>M00285:128:000000000-BF978:1:1101:13897:5335_1:N:0:46
GGATACAGTCCCTTCAGCCCAACGAGTCCATACCAACCACAGTGCCCACCCAGCTAATCCCTATTTCCTGCGTTCAGCCC
TCATCCCTCTGAGCCCTGCCCTTCCATGTACCTAACCAAATGCTTCTTAAATGATACTACTGCACCTGTCTCAACTACTT
CCTCTGACAGCTCATTCCATATACTCACCACCCTCTGCATGAAAA
>M00285:128:000000000-BF978:1:1101:23494:5336_1:N:0:46
GCTGAGGAAACCTACAAGGACGTTAGGGCTGGAACATTATAATTATGAAGAGGGACTGTTTAGGTTGGTCTTACTTTCTT
TGGAACAAAGGAAATTAAAGAGAAGTTTGGCTGAGATATGTAAAACTTTGAGGTACCTAGATGCAAACATGACCTC
>M00285:128:000000000-BF978:1:1101:16313:5337_1:N:0:46
ATTAAAAAAAAAAATGAGATTAGTGCAGGATTAGTTTAAATGGGTGGTTGGTACAGACGATGGAGCAGACTCGAGAAGCT
TAGTGGCCTGTTCTTTTTCCTATTACTGTGAGCTTATAGTGTCCCAATGCTTTAGCTCATGGAACGTATGCACTGTGAGG
GAGTGAAAACATTGTTTAGAAACTCAAAGCCATAATGGTGTGGAACTCCACCCTAAACTCTTCCTCTCAGGAACATTGCT
GCAAAGTAATTTGGATGGTCATTAACAATGGATGCACTCCAAAAAAAAAGGCTTTTGGCC
>M00285:128:000000000-BF978:1:1101:7529:5342_1:N:0:46
CCTCTAGTGGTGATTGAGCACACTAGACAATAGTGGCTTTCCCCTCCTGCTGTTGCTGTACCATAACCAGCCCACGTACC
CAGGGATGAATCAGCTCATTAATCACAACTAGTGATTGAAGCAGTTTTAAAAGGAAGCAAGCTCATTTCTATCCAGGTAC
ACACTGCTGCTTCAGAACACCTAGTCTGTCGATTCCAGTAGCCCAAACCTATTATTCTTGGATAGACAAGAAGCTGGTG
>M00285:128:000000000-BF978:1:1101:6470:5342_1:N:0:46
GGATATCGAACTATTTGAATTATGGGAAAGGAAATGGTTGATAGCCTCTTCTACTGATAAGTGAGAGGCGTCGCTCTTTG
TTGGCCGAATCCAACTGGAAAGTGTGCACAACACAGTGATCTGCACTGTGTGTCTGCACATCACTATGGTGATGTGCAAT
GTTCGTGTGAATGGCTGCGAACCATGCGCAGACACACAGGATCAGTTTAAAGTGGTATCATTGTCGGTATAG
>M00285:128:000000000-BF978:1:1101:23881:5343_1:N:0:46
TCAGATCAGAGACCCCGGGAGACACACATTTCGAAAGCCTGACCCTACAAAGTGGAGCAACGACGGAGATTGCTGCCGCG
GTGTTGTCAGTGTGGCACAGTCAATTTTAAACGCCAAGTTCTCCTGGAGCCAATGATATCAGCGACCCAGTCATGGAAAT
GAACACTATACGGGGGATGTCACCCTCAGAGCCGGTGCTCATTGCC
>M00285:128:000000000-BF978:1:1101:13664:5343_1:N:0:46
TACATTTTAAGGAGCTCTATTTTAATGATTGCTTCACTGTTGAAAGGTCCTTGACCTATCCTGCCCTGCAGAGCTGAGTA
CTCTAATGCTGCACATGATAATGAAATACACAAATTAAAGTTACAAGGGTGACAAGTGTATTGGAAGCCCATGGGGCATG
AATACGATAATCCCACTCGGTCACCATTATGGCAGAATGGGTTGTACCGCCTGTGTGATAGGAAAACTCCAGATTCCATT
AACTTTCCTTGAAGTTGTAACACTTTTTTTGTAACATTCTCATCAGGCAACCACAAACTT
>M00285:128:000000000-BF978:1:1101:24143:5343_1:N:0:46
GAAGAAATTAGAAACACGGCTCACAGCCTCGAAGTTAAGCTTATTCCATCGGGGCCGAAAATGAAATAGGGTAGTGTTTG
TAATTTACCCGCAAAAGGAGCCGATGCTTATAATCTGCAGGTCAATGGAGGCTCTGCCATTGGCTTCAATTCCTTCTGAA
ATTGGATTGATAAACTCATGTTTTCCTACATATAATTCCTTAGGAGAGAGCGAAGAATCCACCTTGCCGATTTCGTCAAT
TCCGCCATAAGGATTAATCCCAGCAATATAACATACTCTCTGATGTCCCAG
>M00285:128:000000000-BF978:1:1101:7693:5345_1:N:0:46
CAAAGATGTTATATATGAATTCCCAGAATTCCAGTTGTAAATTCTGCAGAATGGTTTAAATAAAACAAGAATTTGGTCAG
AACTTTTGATATTTGAGATTGACCTGTTTATTTTAATATTGTTCTTTCACTGAGATGGCAGGCTAAAAAATAGGAGGTTT
TGAACTTAACCTATTTGCT
>M00285:128:000000000-BF978:1:1101:7180:5346_1:N:0:46
ATTATTGAAGAAGTCTTCTGGCTGAAACTTTAAACTATCTTTCATATATTTGGCAGAACAAGAATCCAAGACTAAGTAAG
AAATATTTACAAAAATTGAAAAAGGATGGTGGTATGGCCTTGCCTAATTTTAGGTTATATTATTGGGCAATCAACATCAG
AAAATGGGTACACCTTGAGTATCAATCAACACTTGAATTTTCGTTATTCTCTATTTTAGGAGCTTCACTCCCTTTTGCAC
TTACCAAATTAAGTAAATATTTGACTAACCCAATCATTAAACATACATTACGAATATGGT
>M00285:128:000000000-BF978:1:1101:26999:5347_1:N:0:46
TGTTTGCAAAAGCACTTTTTGTTCAAAATGACTTCTTTTTATATAATTTTTCACATGCTGAATGTACATGAAATTTATCA
TTAATTATGATATAAGTATATACTTTCCCACATCTGCCATATGTGCAAGTTAAATATTGAAAGTCAAAGCAGTTAAATAA
AACGAGTAGGTATTGTTAATGAACAAGTAGTTTAATGATCAATTAGTAGAGTCATAAATATAAAAATGTTAATCATAATG
TAGTGCTATTTATTTATACATTTTAAATGTTTTTTGTCAAAAATGAATAATATGACCCAT
>M00285:128:000000000-BF978:1:1101:15087:5347_1:N:0:46
CCAAGTGGATACTAAATATTTCATGATGGTTAACACAATTAAATTGGATAAAATCATCAGATGATCCCTAATTATTGTAA
AGTAAGACATCGCTGGTCTTGGCCACCTGTTGCTCCCGATGGTGCTGCTCACTAGGTGACACTTCTGCCTCTGTCAGAAG
ACCCTGGGTTCTTTTTGCACTTCACGGACTTGGGACTGAT
>M00285:128:000000000-BF978:1:1101:7314:5348_1:N:0:46
GTGTTCCCAGTGGGTATAACCATCAGAAATGGGTGTGCCCAGGGGACGGTAACAAGCAGTAATTTGTTTGCCCCGTGCAC
TGTAGGGAATGTAGGGAACCAGCAGGAATAGGTGTGCCCACGGGATGGTAATCAGCAGGAATAGGTGTGCCCAGGGGATG
GTAACCAGCAGGAATGGGGGTGTTCAGGGCATGCTAACCAGCAGGAATGGGTGTGCCCAGGACACCAGAACCTGCAGGAA
TTGGTGTTCCCAGGGAGTGATGGCCAGCAGGAATAGGTGTGCCCAGGGCACAGAAACC
>M00285:128:000000000-BF978:1:1101:14152:5348_1:N:0:46
TCCAGTTACTTGCTTTATGGTCCCTCTTACCGAAGTGCCTAACCTCACAGGATCTTCGGCCCACTGAGACCATGCCAACC
ATCAAGCATCCTTTACATGAACCCCATTTTATTCTGAGTCACAAGAGATTCTGCAGGTGCTGGAATCTGGAGCAACACAC
ACAAAATTCTGGAGGGACTCAGCAGGTCAGGCAGAATCTATGTAGGGAAATAAACAGCTGATGTTTCGGGTTGAGACCCT
TCATCAGGACTGGAAAGGAAGCGGGCAGAAGCGAGAACAAGGGGGAGGGGAGGAGCAC
>M00285:128:000000000-BF978:1:1101:7280:5351_1:N:0:46
GCTTGCAGCAGACTCACAGGCACATAGCTACAGTCAACACACAGAATATAAATTATACATAAAATTATACCATACAGTGA
GAAAAAAACCTGTGAAAACAAGACCCTAGAGCAAGATAACAAAGACACAATTGAAAACAAGTCCATGTAAGTGCAAGAGG
TTGTTCGTAGTGTTCTGTTGCTGAGGTACGCTTAGGATTAATGCAGGTAGGTTCAAGAACCTGATGGCTGT
>M00285:128:000000000-BF978:1:1101:9128:5352_1:N:0:46
TCCTACGTTTTTCCTTATTGTCCTGATCTACCCTTCTGTTCCTCTCAGCATCGTGGTCTCTGCACTGAGACTTCAGAACT
CCCCAACTGTTAAGATTTCCCTTTTCTTCACATACACTAATCCCCCTTCTATGTGCATTATGTTCCCAACTACTCTGTTT
AGATCTATTTGTTAGGTCTTTGGCTGTTTTCCTCCAAGTAGACATTAATATTTTCCATTTTTTCCCCTATATTGCACTCC
CAAATTGCCCTTTCTGCTTTCAGGCACCTATCCACATCCCAAGCTCCCCCCCCCCCCGCC
>M00285:128:000000000-BF978:1:1101:22469:5354_1:N:0:46
AGAGTGCAAGATATACAGACATAAAAATTACTATAAGTTACAGAAATAAATAAATAGTGCAAAGGAGGAAATATTGAGTG
AGTGTTCATGGGCTCATTATCAACAGCTTTCCATTCCACTTGTGTTACTATCAGATTTAATTTGCCAGCTCCACCTTGTC
TCAGCTGACCCATGAACTCTTTC
>M00285:128:000000000-BF978:1:1101:20925:5356_1:N:0:46
AGCACCCCAGCAAGCCATTCAGCCTTTCCCTAATGCATTTTAAATCAGGAGATGGGATATCACTTGACAGTAATCAAGAG
CAGCAGATTGCTTTGATATTTCCATTTCCCAGACCACAGGAACAGTGACTAAGCGAAACTTCCTGCT
>M00285:128:000000000-BF978:1:1101:13479:5357_1:N:0:46
TTGGGGCTTTGTCTCCTCACTGTTTCTGCTTCACATCAGTAATGCCTCTACTTATTGTCCAATCCTAATCATTTTTGTAC
TGATGATTTCATTTCACATTCATTAAATTCCTTCAGATTGCATGGC
>M00285:128:000000000-BF978:1:1101:5579:5358_1:N:0:46
TCTGCATTCAAGACGTCTTAAGCTTCATAAATGGAAACTCATATCCCAGCTCTAATCTCCCCCACCCTCCCAAAAATCCC
AATATACAGAATAAAGCCCAGGGCCAATAAAGGAAAAAAAGACTTGAAAATTGTCTGTTGCTC
>M00285:128:000000000-BF978:1:1101:14485:5358_1:N:0:46
GAAACATTTCACAAAATCAACTTCGTTCAAGCACTGTGCGATATGGAAGTTGAAGACTGTTTTCTTCCATGCAGACTGAC
ATCAGTATGAAATGGGCCAGACTCTTGCCGAATCATAACCCTACCTGTGAAGCGAAACTCAGCCATTGCAAGTACTGCGA
CCGCTGCCCAGAAACTGCCGCTGCCCGACTTCTCA
>M00285:128:000000000-BF978:1:1101:18286:5361_1:N:0:46
GATCTACACTCTTTCCCTACACGACGCTCTTCCGATCTGGACTACACGCTTTCCCTCCACGACGCGCTTCCGAACTGGAA
TACACTCTTTCCCTATACGGCGACCGTCCGAACTCGACAGCACCGGTTCCCCCTAGGCCCACCTTCCGGAAAATAAACGA
CAACAACACAAACGAACCGGCCGCAGATTGGCGGCACAGTCAAGCGTCGAATGAACCCACGAGAAACGAAGACACGAACA
GAAGAGCACACGGCACAAAGACAGTCACAATCAGAACGCCAGTGATCCTAGTTACCAGC
>M00285:128:000000000-BF978:1:1101:10294:5363_1:N:0:46
GGCAACTGGTCACAGCGAGGAGACAAGCAGCAGAATAAGACATCTGCACACACGGCGGAACCTGTACTTTACCCCTTTAC
CTGTTCATCCCACATGTGCTACGTTTACACATTAGCCAGGGCCGTTACACTGTTATTAACTGCTTAGAACATCAGACATC
CAGGGATTTACAAAATTAGCTACATTGTGAGGAAATTCTTGAAACATTGTTGCATGTCATACACCAATGAACATATCTAC
AAAGAAAATATCTTCAA
>M00285:128:000000000-BF978:1:1101:20790:5363_1:N:0:46
CTGAGGCTCATGCACAGCTGACAATGAAAGTAAACAGACGAGGTGGATCATGATGTTTGTGACAGTGCTGATTTGACAGA
AGTACTACCATTCTGGAGCTTAATGATCAGCGCTTGTGCTGTCATAATCATGCAGAGCCGTATGCATGTTCAGCATCAGG
AAATAATCCAGTGGATGTGATTTGAAGGTATCAATTATAAGCAGGTGAGTTGAATCATTTTTAATGGTTTCAGTATGACT
CAACGTGCACTTGATACTTTCTAG
>M00285:128:000000000-BF978:1:1101:17711:5365_1:N:0:46
ATGTGGGAGGGAAGGGTTAGATAGACCTTAGAGCAGGATAAAACGTTGGCACAACAGTGTGGGCCAAAGGGCCTGTACTG
TGCTGTCGTGTTCTATGTCCTTAAATCGGCTGGGTGAGTGGTTTTGCAACAACCACCTCACACTCAATGTCAGCAAGACC
AAGGAACTGACTATG
>M00285:128:000000000-BF978:1:1101:17165:5366_1:N:0:46
GATCTACACTCTTTCCCTACACGACGCTCTTCCGATCTGATCTACACTATTTCCCTACACGACGCACTTCCGATCTAAAA
TACAACATTTCATTACAAGATAAAACAAAAAAAAACACAAACAAATAATCAAAAAATGAAAAAAACTTACGAAAAATGAA
AAAAATTAACCAAAGATCAAGAAAATCTAAAGAAAAGAAAAAATCATATAAAAGAAAGACAAAAAATGTCTACAAAAAAA
GAAAAACAATAACAAAAAAAGACAAATTATAACAAAAAAAGAAAAAACATTAAAAAAGA
>M00285:128:000000000-BF978:1:1101:11167:5367_1:N:0:46
CTGCTGAGGGTAACACTGTTTACTAATACCCAAATTTCTACATTACTGCTTTGTCATGAATTTTACCTGCCAGTTTTAAA
ATTTTGCCCTTGTATGAACCCTCCCACCTTTTATTAATTTAAAACCTTGTGTTAACCAATTTGCCAAAACATTGATCCCA
GCCAGGTTTTAAATGGATCCAATCACAACAAAATACCTGTTTATCAAGTACTAGTGCCAATAATCCCATGAATCTACACC
CACTCCTGCACCATTTCTTGAGTTGCCTGATTGGGACCAGCTGGAAAGGATTAATCAATT
>M00285:128:000000000-BF978:1:1101:12560:5367_1:N:0:46
TTAAATTCTTCATTGGATGCTTTAATATGAACACTTTGCCTTCTACTTTCCACTGATCTATTTTCAATTGGTTCCTTGTG
TATCTGACAAGTAATTGCCCAAATGTGTTCTAATGTATGCAATGCAGTGTCTCTTCTGCACACACGGAGCATAAGAAATA
AGAGCAGCAATAGGAACCTGCTCCACTATTCAGTATGATCATGGCTAA
>M00285:128:000000000-BF978:1:1101:11486:5367_1:N:0:46
AAAATATTATTTGTTACTTTTTCCAATCTTTTTTCTTATTTTTAAGTATTTAGTTTCTTATAAAATATTATCACTCTGAG
CTATTATTCAAAACAAATATCAAAGAAATCAAGGAATTAGAAGCCCAAATAAGCATATACAGAGCAGACCAAATTCAGGA
AGGCAGGCTTAAGTAATCAAATTTAACCTGTATCACGAGCTGCACACTATACAGTACCTGTAAGGTTCCATGATCAGCTG
ATAAGTAGGAATGATGTTTCTGGGATTTTCTCAGTCTTCCATCTTAGCATAAAGGAAAGC
>M00285:128:000000000-BF978:1:1101:8279:5367_1:N:0:46
TGCTTTTTTGTCTCTTCCTATAATGTGATTGGTATCTGCCACTCAGAGAGGATGATAAAGGAATAGGTGAATTATAACCA
TACATAAATTCATCATTAGTGATGGTACGTAGCTGAACGGGACGTGGAATGGGTTGACCCAGAAAGTATCCTTCTTCCTC
AGATTCTGAGGAGGAGGAACAGGTAGAACACCAATCATCATGGTCGTTAAAATAAGGTCTGAGCAACTTTTCACCTACTT
GGTTCTGCAGTGTCAAGTCAGATGCTGTTCTGGGATACCGACTGTATGGATCCCTCAATT
>M00285:128:000000000-BF978:1:1101:15031:5367_1:N:0:46
AGATAGATAGGGTGAAGAAGGCATTTGGCATGCTGGCCTTCATTAGTCAGGGCACTGAGTATAGGAGATGGGAAGTAATG
TTACAGTTATATAAGACGTTGGTGAGGCTGCACTTGGAGTATTGCATACAGTTTTAATTATAGGAAAAATGTTATTAAAC
TAGAAAGAGTGCAGAAAAGATTTACCAGGATG
>M00285:128:000000000-BF978:1:1101:24914:5369_1:N:0:46
GACTGTCCATGCAAATACCTGTGTTCTTCTACAGGTTAGCAGCAAAGTGAATTCTGTCATTTTGTTCTACGGTATCTGCC
ACTCTGAAGAGCATCCAAAATGTGGCTGTCCACGCAAACACCTGTGTCCTTCTACAGGTTACCGACAAAGTGAACTCCAC
TGGACTACTCCAGAAATCCATCCACGGATTTTAGTGACAAACACAGTTACTGTCCTTCATCCATCGACAGAAACAAAACA
GGTTGCCATCTCTCCTTCTTCTCTCTCTCCGTCTGTCTGTCTCTCTCTCTCTCCGTCTCT
>M00285:128:000000000-BF978:1:1101:15956:5370_1:N:0:46
GATCTACACTCTTTCCCTACACGACGCCCTTCCGATCGGGTCTACACTCTTTCCCTACACGACGCCCTTCCGACCTAGAT
ACAACCTTTTCCCTCCCGGGCCACATTCAACACCAGCAACAACCCTTCCCGTCAAGGAGCCCATCCACGCTCGGACAGCC
CAAAATAGCTGCACAAGCGCAAACCACGCAACAACACCGCTACTGCCACGATGACACAGCACAAACCAAGATAATCAAGA
AAGACAATCGTTATAACATCCACAGTGCAACACTGCACTACAATGCAACACAGATGCGTG
>M00285:128:000000000-BF978:1:1101:10492:5371_1:N:0:46
AGTCATTGGCGTGTGGAAGTTGCTATCAGCCAGATTTTTGGAGCAAAACTCTAGTCAGGGGAAGCTCAAATTTTCTTCTA
GGACCAGAAGTGCTCTTGAAATAAAATGGAAAATGCTGGAAATGCTCAACAGATCAGACAGCATCTGTGTGCAGAGAAAC
AGAATTACATTTCAGGTTAATGGTCTCCTCCATACCATTACTGAGCCCCAAAGGAAAAACTGCGAAAAGTTACTGTTTTA
ATATAAAGGGTAACCTGTCCCTTGATGATTATAGTTACCAGTACGTAGTCA
>M00285:128:000000000-BF978:1:1101:26942:5375_1:N:0:46
TGTTGATTGAGGAGCAAGCTCACAGAGAAGCCAAATGCAGCACACTGGTACAAGACTGGAGTCAGGATACTGCCTCAGGA
CCGGACACATGCAACACTGGAAGGGAATCTTGCCTCGGAGATCTGAGTAGTAATCGCAACACAAACTGAATCGTCAAGCA
GGACGAGAGAACGCGGGACTGCTCTGGAGTAGACCACTCTAAGCAGCTAGGAGGCAAAGTATACCCGAAGGTTGACCAAT
CCTCTTGTAACTAGT
>M00285:128:000000000-BF978:1:1101:24163:5375_1:N:0:46
AAAGCTGGAAGTGGAGGTGAATCTGTCGATGGCAAGAAGGTACTCAGAGCTGGTAGGAGCAATTTAAAGCACTCGTCAAC
TGGGACTCTGCCCTTGACACGAGCTCCCTTAATTCCATCCAACAGCGACTACCTGGTCCAGCTGGATGGCCGCCCAGATC
AACATGAACTTGGAAAGTCCAGTTGAAAGGCAGCAAGGCCTTGGGAAAGGACGGAATCCCTACTGAAATTCTAAAGTGTA
ACAAGGGGAATCACGGACACACATTCACCACCTCGTCTCCAACAGCTGGAACGCATGCC
>M00285:128:000000000-BF978:1:1101:12148:5376_1:N:0:46
NNNNNNNNNNNNNNNNNNNNNNNNNNNNNNNNNNN
>M00285:128:000000000-BF978:1:1101:11599:5377_1:N:0:46
AAGGTAGGGAACAGCTTTGTGGGCCGAGGGGCCTGAATTGTGCTGTAGGGTTTCTATTTTATTATAACTGCATAATAACA
CATCTTCCCCCTTTAAAGAAAATCAAACCCAATCCTTTGTTCTTATAAACCTGCCAAGAACTCTTGTCCAGTCAGCAGCT
TTCAGTCAGTCTCCAAGGTGGTTTAATGGTCCGCTTTGGTCTGGTACTTGTTTCCACAGGCGTGTTGCTTTCATTTGCTG
CATTACTCTTGGCGTTTTTCCTGAGAACTCTCAGCCTCTCACCTGAATCCCCCTTGGC
>M00285:128:000000000-BF978:1:1101:7961:5379_1:N:0:46
ATAGTTTTCCACAAGTGTTTGGATCATACAAACCAGCTGATGGTCTCTAGTCGCATTGCACATCTTCCAAAGCAACATTT
GAAGATTGACAGCATCACTGGCAGCTGAGAGATGCTTAAAAATGACACCAGTGATTAGGTTTT
>M00285:128:000000000-BF978:1:1101:9834:5382_1:N:0:46
CCATCAGATTTTTGAATGGTCCATGAACACTACTTCATTACTCCTTTTTTTTGCACTATTTATTTATTTTGTTATTTATA
TTAACTTTATGTCTTGCACTGTAATGCTGTCACAAAACAACAAATTTCATGACATATAAGTCAGTGATAATAAACCTGAT
TCTGATGGATTTGTTGGGTGGGTGGAGTGCAGGGAGAAGAGGGTCATAATTGGCTGGTGAAATTTTTGGGGGTGCAATTG
GCCGGAAAGGGAAAGTCAAAATGTAGTCAACATCATGATTGGGCTGGAGTACAGAAGAGG
>M00285:128:000000000-BF978:1:1101:22670:5382_1:N:0:46
AGCGTTTTCATAGCAAAATCAACTCATTTCAATCTTTCCACAATAAAACCATGGAGTACCTCTTGGTAAAAAATTGCGGT
GCATGTATTTGTAAGTGCTGAGTCGTTTTGTAACACTTATTCGACTGTATCTCTTGCCCCTGCAAAGTTGTACGCTGATA
TAGCAAAAGATTTCCTATTTGGCTGAAAC
>M00285:128:000000000-BF978:1:1101:20111:5382_1:N:0:46
TCTTGGATGTAAAATTTAGAAGCACACATAATGGCACTGATGCAGGTAAAAATAAAGCAGAGAGACATTATACTATTGAC
TTAACATGTAGAACATAGAGCAGTACAGCACGATGTTGTGCCAACCTATGTAAGCCTACCCCTCGATCAATCTAACCCTT
TCCTCCTACACAGCTCACAACCCTCCATTTTTCTTACATCAATGACCATTAATAATGTGAAAATTTTATACTTTGTCATT
TGAGCTTGCAGATTTTAGATAGAGGTAGATAGATAAAGCACAGGAATATGCCCTTTAGCC
>M00285:128:000000000-BF978:1:1101:22314:5384_1:N:0:46
GACTTCCCAAATTGAACACAGTTCCAATGAACCCCAAGTTATGGTCAGAAGTGTTGGAAAGCAAATCTTAGTTCAGTGGT
ATTGCTTTAATCACTTCCAAGTTGATTAGCAAGTCATGACATTCTACACCTTAGCACATTTTATAAAGAGTGGATGGGAA
GACAGAAGGAAGCTGGAGTTCAAGAAATATTTCCCATGTGGAAGACTGCAACTTCTCCACATGACTGCAAAAGATATCAG
TCATGACAGAAATTACTTTCCACCATTCAACACAAACTAAGATCTATATGCTTACTTGT
>M00285:128:000000000-BF978:1:1101:21364:5385_1:N:0:46
GATCTACACTCTTTCCCTACACGACGCCCTTCCGATCTGGACTACACGCTTTCCCTACACGACGCCCTTCCGAACTGAAC
TACACTCATTCCCTTTACGGCACACTTCTGAACTACGGCTTCAATTCATCCACCTTACCTATCTAACTAATGCCTTACTC
TTGCGGTTTATAAAACCGGCACTAATAACAACACGTGATCTAAGTCATACCACAAGGCAGTTGCTTAATCTAAGTGTAGG
CTTACTTTGCATTATTAAACATTATCTGCCACCGCCTTCTTTCGATCGTTTCCCCGTGT
>M00285:128:000000000-BF978:1:1101:25710:5386_1:N:0:46
GGCATGTCCCACAGCCTCACCATTCACAACATATTATCCAGATAAAGAAGCTTAATGTGCTGCTAACTGAACCCATTAAA
CCATTTGGACTTGCCCTTTTAGAGATATTCACTTTGTTCTACCCATCGCTCCCACACCTTCTCTCTAACTGAAAACTAAT
TCATATCTTCCTTTTTCCCAACTCAGGTCCTGGACCTGAAAGGTTAACTGTTTCTCCTTCCACAGATGCTGTCTGACCTG
CTGAGTGTTTCCAGCAGTTTCTGTTTTTGTTTCTGCTTTGCTTATACCATTTCCACTTG
>M00285:128:000000000-BF978:1:1101:20039:5388_1:N:0:46
GGCTAAATCAGCGTTTTAAAAGCTATAACAATTGATTTGCCACTTTCTACACAAAACCCATGGAGAATCTAAATGCAAAC
AGTTGTAGAGTATGTATTTCATGCTGCTGAGTAGTTTGGTAATAGTTATTTAAGTGTAGCAATTACCCC
>M00285:128:000000000-BF978:1:1101:20993:5388_1:N:0:46
CAAATCAAAGAGCAAAGGGCTCAAAGGACAACCTGTCTGGTTCCACATTGAAGTTTAAAAAATTTAGAGTTTTGAAAGTT
AGTAAGAAAGACATTCTTACTCTGGTATTCAAAACTTATTGCAATGAAGGCCACCATACCATCTCCTTCTTAATTGCTCA
CTGTACCTGCATAAAAAAACAGAAAATGCTGGAAAGATTCAACAGGCCAGGCAGTATCCATGGAAAGAAAAACAGAGTTC
ACGTTTCTTGTCAAGATTCTTCATCAGTACTGGGAAAATGAGCAAACAAGTTAGAGATTG
>M00285:128:000000000-BF978:1:1101:9938:5388_1:N:0:46
CACTGAGAAAAAAAAACCTCTCCATCACAGAGTGAAACCTATTGCAGATTTACCCTTTCCATAGTTTAATATTTTAATAA
TTACATGGGATTGCCGAGGTGGTGCGTGTTGTATTCCTTCGCTTCATTGAAGTGTGGTTGTTTTTTTCTGTATAGTGCTT
GTTTAGCATCAGCTTCAATTAAATGTTCAGTGAAGGAAGCATTAGAAAAAGGCCAATTCTTTCATATCCATCACAAAGCG
AAATAATTTTAGATACTTGGTCCTCAGTTCTGCCGGAAAACCAGACCTGAAATGACACTG
>M00285:128:000000000-BF978:1:1101:7603:5389_1:N:0:46
CTGCCCTTCTCTCAGCCGCGTTTCTTGTCGTTCAAGAGCATACCAGTCCGCAGAGTGGATACATTGAGTTCGCCCTCCTG
ATCTGTTGCGCCTCGAACATTGACATAAATGCCGTTTAACTCAGTTTCCTGACATCTAGATTTGCTGTCGCTGGCTTTGA
CCAAAGACATGGTCCTGCTCGGAATCCCACCCACTACGAATCTTGTTTTATCCCTCCCGTGTAGCACTGACAAATCCCCC
TGCCGGGATATTGGTCCCTCTCTGGTTCAATGCAACCTCTTCCCCTTGAACGTCTCACCT
>M00285:128:000000000-BF978:1:1101:14106:5390_1:N:0:46
AGTATTCAGCTGTAAAAATTCACTTGAAACGTCAATTATTTAAAGCTAATCTATTGTCTCTAATTGACCATGTTAAGCAA
TTACTTACGAAGTGGTCTCCACTGTCTTTATCACTGATAAGCCGAATTAATTCCATTAAGATGAATATTTTACCTAAAAT
TTTCTATTCATTTCAAGCAATTCCAACTTTTGTCCCGAAATCCTTCTTTGACACTACGATTCTAATAGTCTTGAATATAT
TTGGAAGAATGAAAACCCAAGCAAGAAATATTTACAAAAAAATAAAGCAAGATGGTAGT
>M00285:128:000000000-BF978:1:1101:21742:5390_1:N:0:46
GAAAGTCTTAACCTTGATTTGACTTTCCAAAATGCAACACCTCATACTTATCTGAATTAAACTGCATTTGCCATTCCCTG
GCCCATTTACCCATCTGATCAAGGTACCAATGATTCTCAAACCAACGTCTTTTGCAATTTTCCCTACTTTGA
>M00285:128:000000000-BF978:1:1101:20173:5392_1:N:0:46
GCAGCTACTGAAAAACATGCCCATCATTCCTCAGCGAAACTTGGGAGTCTTTTTGAAATTGAATAAGTTTTGTTTACAAT
TTTGAATTGTTCAGTTATTTTGGGTGAGTAATCCTGGATATTCAATGGAGTGCTTAAATAAATGCACAGGACTCAAAATG
TTACTGGTAATATGGTGCAGTCATTTCGCATTGATTTAGTTTTCTATTTTAATACTGTTGTAATATTATGGCCAGGAAGC
AATTAAGCACACAAAGAAATGCAGTTTCTTTGTATAATTGTCATTCATGGTATTTCTTAT
>M00285:128:000000000-BF978:1:1101:21447:5392_1:N:0:46
TGCTTTCAAGCAGGCTGCTAGTTCCAGCCTAAACTACCCACTCCTGTAAACGCTGGGATTTGTAAACCTTACCGATATGT
CTATTATTTCGTTTAGACGTGCTTTCCAACACGGACTTGAATAAATTACACCGCACTATTGAGTTAAAGAGCGCTTGAAA
TAACTTCGGTTGTTTTGTGAAAAGTTTTAAACAGTGATGAAATATATAAAGTCTAGTAAAAGATGGGCTGGGATTGTGAA
TAGGACGTCTGGAGTTTAAGTCTGCCTCTTCCGTAGTGCAAGGGTCCAGAGCAAGAGTCC
>M00285:128:000000000-BF978:1:1101:5464:5392_1:N:0:46
CATTTACCTTCTCGGGCGTAGAGGTAAAGTCAAATAAAAGCTCCCGATCGACTCAGCACCTTGAAATACATACATTACAA
TTGTTTTCATCAAGATCCTTCGTAGTTGTCGAATATAAAGTGGTGAATCAATATATTCTGCGTTTAAACGCTGTT
>M00285:128:000000000-BF978:1:1101:7005:5395_1:N:0:46
GCGAGAGAGGGGGGATTGAGCTTGGGCACAAAAACCAGCATCACCTCGGTCCCAAAGAACAACTAGCATAACCTAGTTAG
CATGTCTTACTTCATTGCTTGGCCCAAGTAATTTGATTTAGAGGTTGCTTGGAAGGTGTGAGGTGTGGACCTTTGGGCCC
AGGGAGTGGAGAGGACAGATGGAGGCCTGTTGGTTGCGAAGTCTGGATCAGTAAAGCACCATAGTTTTGTAGGGGAGACA
AGCAGTGGGATTGTCATCTGGGAGCATTGTATAATTGGATAGGCAACCACTCCTTATTAT
>M00285:128:000000000-BF978:1:1101:18615:5395_1:N:0:46
ATCCAGCTCTGATGAAGTGTCTCAGCCCAAAACTGTTCATTTCCCTCCAATAGATGCTGCCTGACCTGCTGAGTTCCTCA
AGCATTTTGTGGCTGTTGCTGGGTCTTCTATTGTTTGTCAAATATTTGAATGATTTGGAAGAGAATATAGGCTGTTTGAT
TAGTAAGTTTGCAGATGACACCAAAATTGGTGGTATAGTGCAGAGGTTTTCAACCTGTGGTCCGCGGGCCCCTGGGAGTC
CGCAGCGGGTTGCCAGGGAGTCCAC
>M00285:128:000000000-BF978:1:1101:11664:5397_1:N:0:46
CCTCAAACATGATTGTACATTCAAATCTGGAAATTTATTGGTCAGAACCCCAGAACTTTTGAGATTGCCAGTAAAGACAT
TCCATTTTTAGCCAGCCACGCTGCATCTGGAATGAGCTGATTGACAGACGCAGTTACTCTGCCACAGGACTCAAATGTAG
GGGGCATGAATACGACTTGCAGATGATACCAAAACAGGCAGTATAAAAATTATGGGTATTGAAAAAATA
>M00285:128:000000000-BF978:1:1101:17422:5398_1:N:0:46
CTCGTAACCTTAACTGTCCTTAATTCCGTCCCACCAGACCCTTGACTAACCGGTATATTGTTAATATCTTCTACCGTGAA
GACCGACGCAAAATACTGATTAAGCACCTCTGCCATCTCTTCATC
>M00285:128:000000000-BF978:1:1101:4981:5398_1:N:0:46
AACCCCTGGATCAGACCCCAGCCTGTAACCCACTCCCGGGTACCTGTCATTCTATATATAAACCCCCCCAAACCCCTGAA
TCAGACCCCAGCCTGAAACCCACTCCCGGGGACCTGTGATTCAATATACAAACCCCCGACCACCGTTCTATCAAAGCCAA
GCCTATAGCCACCTCCCGCAGGCGATTAGAAGAGTCTAGTATAGTTAGCGCTGCTGCATGTTCAACAACACCGGTTAAAG
CTTGCCCGGTATCCGTCAAACTCGGTAACGGTAGTCTTTACGCCTAAGTCAACAGTGCCC
>M00285:128:000000000-BF978:1:1101:4213:5399_1:N:0:46
GAACAGAACAATGAGGGGAAAAGGCGAATGGAATGGCAGTTTGAAATACAGTCAATGAGGGGACAAAGTGGGAAAATACC
AACTCTGTGGAAACCCATCGCTAAAGAAGCAATTGTCACCTTCCATAGCTGCCGAAAACTCATCTCCACAGCCCCAGAGA
GAAAACTATTGACAATGTCAGAATGATTCAGGTGGCTCTGAGGGGAATTAAATGTTCTTAACTTATCATTCAATCATTGT
GCCATTTTAGAAAGTATTTAGGAAGATGATATAAGAACCAAACACTTGTCCGATAAAAA
>M00285:128:000000000-BF978:1:1101:7317:5400_1:N:0:46
GGCTCCACCCAGCCTTCCAGCACTGTAAAAAGGGCTGATACCCCAGCTTTTGCTCTTTCTACGACCTTGGAGTAGAGGTA
ACAGTACAGAAGTCTTTGGTAAGAGCGCATCACCACATGGTCAGGGAGTGTTACAGCCAGTGCTACGGTGGGCCCAGCAC
TGTAGTGTTATAATCTGAAGCTGTATACTGTTACTGCTTACCTGTGTACATCAGTGTGTGTGTGTGTGTGTGAGAGAGTG
TATTTT
>M00285:128:000000000-BF978:1:1101:10188:5402_1:N:0:46
AATGAGTTTTGTATAGAAAGTAGAAAATCAATGGCTTTAACGTTTAAAAAGCTGTTTTTCAGCCAAATAAGAAATCTGGT
GATATATCAGAGATTACATTTTCAGGGGTAAGTGGTACACTTAAAAGCAGTTACCAAACTACTCAGCACTATGATATACA
TAACCTAAAATTGTTCTTCTGTGGCTGCCCGATGAGTATTGTGTAGAAAGAGGCAAATCAATGGTTTTAGCTAATAAAAC
GCTGTTTCAGCAAAATAAGAAATTTGGTGATATATCAGAGATTACCTTTTCAGGAGTA
>M00285:128:000000000-BF978:1:1101:23406:5403_1:N:0:46
TACCTGATCAGTAGTGTATTACTGTCTGTAGGATCTTGCAGTTGGCTCCTGTAGGAAACACATTTCCACAGTATCTATTC
TGACACTTATATAGGATCTTTTATCATCTTAAATTATCCTATCGTGTTTTAGAGACATTTTCAGTATTGTCAGAAACCAA
GTAGTGAATCTGCAAAGCAAGCTCTCAAAAAGCCACAA
>M00285:128:000000000-BF978:1:1101:21720:5407_1:N:0:46
ATGCCCTTCTCAAAGGTAAAGGGAGAAAGTTAAAGGAGAACTGGTGTTTTTTTACACAGGGTGGGGTTATTATCTGGAAT
GAGCTGGCAGAGCAATTCACAGAGGCAGGAGACACATCAGAGAGACCAAGGGCCAACCAAGGGCACATTTTTCAAGGCCC
CCATTCCCAACCGCCGTGGCAGGACGGGAGAGCCAAAGTCCGGACTCCAGTCCCCCCGGCGAAACTCGGATGCCGGCCTC
TGCTTGGAAAAAAAAAAAAGAAAGCAACACCACGTGATAAAGAACCAAAAAGAGAGCTA
>M00285:128:000000000-BF978:1:1101:21435:5407_1:N:0:46
GATCTACACTCTTTCCCTACACGACGCTCTTCCGATCTCATATACACTTTTGCCGTACTCGGCTCTCCTCACCTCAAAAA
CTATCATTTCCTATACGCGGCCTGTCCAAGACAGACTAAACTAATACGCTCCGTAAAAATTTTGGTAACGTTCCATAAAA
AAAACACAATCATCGTGTTAAAAGAGTTAAAGCGTGATGAAATAATGGGGGTCCAATATATGATGCGAAGAGAAGAGCAA
AAGACACGCTATAATCAAAGGGAGTTGGAGACCAGAAGCCAGGGAGTATGATAAGCGGTC
>M00285:128:000000000-BF978:1:1101:23486:5408_1:N:0:46
ATATTAAAGAACTGTGACTCTGAGGTCAAACTGTGAATGATGGAAACAAAGTCCAATCTGAAGTTTCAATGAAAGACATT
TAAATGAACCAAAATAAAACATTCCAAACTAATAAAAAGTAATTTCAGAGAAGCAACATCTGAATCTGATTGCTTGAAAT
TTACTATATTTTCTGCTCCTTCTGTCTTTCCCTTTTTAAATTCTATGCATCTTCTTAAATCACTGCCAATGGAAATATGC
CGTAGGTCTTTGAGGAACTTGTTTATTCTAAAACTTTGGATATATATGACTAGATACATT
>M00285:128:000000000-BF978:1:1101:10741:5409_1:N:0:46
TGATGATATTATTAGCCTTCCTGAAGCAATGCACTGGACGGAAGGAAGTGACGAGCCTGTTATGGACTTGGCAGTGTTTA
CTACGCTCTGGAAGTTCCATTAGTCCAGAACAGAGCAGTTGTCATACCAGGCTGAGATGCAACCCATCAGAATACTTTCT
GCAGTGCATCTTAGAA
>M00285:128:000000000-BF978:1:1101:25296:5409_1:N:0:46
CGGGTTAGGAAGTTGTGGGCATGCTACACTGGCACCAGAAACATGGCAACACTTGTTGGGTGCCCCCAGAACACTATATT
CAAAAGATGCATGTCACTGTGTTTTGATGTACGTGTGACTAATAAAGATATCTTATTCTCTCCCCTCCCAATGATATTAA
TATTCCCTCCCCCCCACACACACATCCTCAATCCCACATACACTACCACTCTCACTCCTCGATCATTTCATGTCCCTACC
TTCCCCAATCCAGCCT
>M00285:128:000000000-BF978:1:1101:8266:5409_1:N:0:46
GAAAAAGATAATTGTTTTGTCTTACAATTGTTCCAAATTTGTGCTCAAGACTCAACCGGCACAATCCTGTGTGTCTTGGC
TTTGGCTTCCAGTACTCCTGTCCTACATTGGTTTCAGAACACTTACACCATCATGGCTCTTGGCCTTCAACCCTTCCCCC
TTCTAGTACTGCATCAGGGGAAACACCAAATTTGTATGAAATAATAGCTACTTCTGCCCCATGGCCCCCTTGAAGAGAAC
GAGTAGTTGGGACCTGGAAGACACAAGGAGTGGATTGCACGTGGAGTGGATTGATAACGG
>M00285:128:000000000-BF978:1:1101:9244:5410_1:N:0:46
TCGTTAAGTGAAATTCAGAAGTTAAGTCATTTCAACATTCTCATCTATTTCTTTCAATCTCCTAGACTGGAAACCATGTG
GTTCTGGGAAACTATTACTCTTCAAAGTTCAGAGTTGAATTTATTAAGTACATGTATGCACAGGTACAATGAAAAACTTA
CTTATAGCAACATCATGGGTGCATAGCATCATATAAGCAGCATTCAAAAGACAAACCATAATTAAACATAAATTAAACAA
TTTTTACAAAAAAGAACACAATTAGAACAAAAAAGCAAAGTCCATTTTAGTGCAGAGTG
>M00285:128:000000000-BF978:1:1101:25045:5412_1:N:0:46
TGAAGAAGAATTCAACAAGTTCTGCAAACTGCTTTTAAACAAAGAACTGTATAGCACAGAAACCGGCCCTTCAGCTCATC
TTGCCTGTGCCAATCATAATGCCAATCTAACTGATACCATCTGCCTGAACGTGGTCTGCATCTCTCCATTTCCAGTACGT
TCATGTGACTGTCAAAATGACTCTTGAACGATATCATATCTGCTTCCATCACCTCCACAGGCAACATGTTCCAGACATCT
GCCACTCTTTGTGTAAAACAGCTTGCCACATAATCATTAAACTTTCACCCCCAACTTAAT
>M00285:128:000000000-BF978:1:1101:10029:5413_1:N:0:46
AGCCACATTCGATTTGCCTCTATCACATATAGGGTTTTTATGGTCATAAAAATCAGATAGCTTATCTTTGGATATATGGG
CCTCGTGCACTACTTTAAACAGTATCAATGAATGTCTCGCATACATTGAGGATGTATTATCTAAATGAACAATTTTCTTC
CAAGTCTCTATAGATATAGATATCTGGAGTTCACTTTCCCAATCATTTTTAATTTTGTCCAGTGAGTCTGAATGTATTTT
CATAATTAAACCATAGATTA
>M00285:128:000000000-BF978:1:1101:27108:5414_1:N:0:46
GCAATCTTGTTTCTCCCACATTCCAAAGATATGGATGCTAGTAGGTTAGTTGGGTGCTGGAAATTGCGTCACTGCTTGGT
GTAGCAACTGCTCTGCCCAAGACGGCAAGAAATTTCAGGGAATTGTGAACACAGCCCAGTCTATCGCAAAAAACAACCTT
CTCTCCAGTGACTTTGTC
>M00285:128:000000000-BF978:1:1101:16329:5415_1:N:0:46
GTGTGAATGGAAATGGACAGTCGACGTTTCATGTTGAAACCCTTCATCCGAACTCAAAACGTTGACTGTCCATTTCCATC
CACAGATGCTGCCTGATCTGCTGAGTTTCTCCAGCAGTTTGTTTTTGCCTCAAACGTTGGCAACCGGCTATTCAATTTGA
ATTATACAATAGAGACAAAGCGTATCCTGAAATTAAACTGCCAAAGTAACTGTGGGACAGCCAACAGGAAATCTTTCT
>M00285:128:000000000-BF978:1:1101:25231:5418_1:N:0:46
GGCAATTTGTGGACTCGTATGACCCCACAATAGAAAATAGTAAGTATCATTTTTAATATCATCTAAAGTTGTGTTTGACA
ATTTTAGGACTAAATTCTTAATATTCAGAATGCACATAATCAGTTTTTCTTCTGAGCTCCATGACCTTGCACCAGTTATA
ATCTGCTGAGCAAAACCTTGCACAAGCCAGCTAGATTTTTTTGAACAGCTGCTTCCAAAAG
>M00285:128:000000000-BF978:1:1101:14116:5419_1:N:0:46
GCTGACTATTAACTCCTAAATCTATTCCTTTCAATATCTTAAACACCTCTATCGTCCCCTCTCATCCTCCCCCTCTCTAA
TGAGTGGAGCCCTAGCACCTTCAGCCTCTCTTTATATTCCATACCCTCCAATCCAGGCATCATCCTGGTAAATTGCCTCT
GCACCCTCTCCAACACCTCCCAGGACTAGCTTAAAGTGAGAGATTTATAGTCAGCATGGACTCAGTTGTCCAAAGGTTCT
GTTTTCCATGGCGCATGACGCTATGTCTCTAAAACTTGGGCTGCCAGATCTTTTGGAGGG
>M00285:128:000000000-BF978:1:1101:12575:5419_1:N:0:46
TGGTTTATTGAAAATGTTGCACTCTAACTTTTCCTCCTGTATAACAGATGAAGTCATGTAGTAGAAAATCCATTTAGATA
CTAAATATAATCTCAGTGAAATAGTAGTTTGTAATGTTTCAGTGGTCAGCGACCTTTGATATTATTGAAACATGGAAAAC
AATACCTTAAGTCTTTGCAGAATTCTCCACCACAGAGACCTCTGAAAACTCAGCTACTGAGTTTATT
>M00285:128:000000000-BF978:1:1101:5188:5419_1:N:0:46
AGAAGTCACCTCCAATGTGCCTGAATGACTACCGTCCCATAGCTCTAACGTCGATTGTCATGAAATGCTTTGAGAGGCTA
GTTATGAAGCACATCAGAGCCATCCTCCCCCCAACCTTGGATCCTCATCAGTATGCATGTCGGGCAAACAGGTCCACCGA
TGATGCAGTCTCCTCTGCCCTGCACTCTGCACTAGATCACTTAGAGAAGAAGGATCCGTACGTCAGGCTGCTATTCATTG
ACTTCAGCTCTGCTTTCAATACCATCATCCCGCAACAGCTAATCAGGCAGTTGAGCGCTC
>M00285:128:000000000-BF978:1:1101:8584:5419_1:N:0:46
CAGTCATTAGTTACTAACTGCTACACCAAGACTTAATTAAATACATGCAGTTGGCTGCTATTTGTTCATGTCTGTTGTCT
GTCTTCTTTAAGTCAGTAAGTGCATTTATCTACTGTCAGCATCTAAATTTTACTTATATGGCATCATTTTACACACACAG
ATTGTGTGTGTGTAAATCACTGTTTAGTGATACAATGGTATCACTAT
>M00285:128:000000000-BF978:1:1101:22570:5422_1:N:0:46
AAACAAATATGTGTAGGAATTTATTTTCACAGAGAGCAGTGAATCTTTGGGATTCTTTATCCTATATGCTCGATCACTGG
GGGTATTTTTGAAAGATCAGGGAACTGAAGGTTAGGGGAAACTGCCACAGAAGGGCATTTGAGGTTAGCATAGATCAATC
ACGATGATACTGAATTGTGGTGCTTGCTACAGGGGTCAAGTGGCCTCCTCCTGCTCTTATTTTCTTATGCATGAATGACA
CTACACCTTGAGGAACATGTTCCACTTACTTTCACCCAGACACAAGAAAAACAATCAAAC
>M00285:128:000000000-BF978:1:1101:9215:5424_1:N:0:46
ATTACAGAACAAAGGCAGGTAAATGGAGTTGAATTATACATCAGCCAAAGTCTGAATTGTCTTAGACCCAAAGATCCCTC
CATACATCAACACTGTTAAGGGTCTTGCCTTTAACAGTGTACTGTCTCT
>M00285:128:000000000-BF978:1:1101:16309:5424_1:N:0:46
ATTACCACACACACACTTCGAGTTTAGTTTTAGGGATTATGTTTGATATCTGATGTTTTTGCTTATTATCACAAGTCGTT
ATTAATAAAATAGTTTCTAACACTCATACATGACTTGGTGTGTTTCTATTGTTGCC
>M00285:128:000000000-BF978:1:1101:19640:5424_1:N:0:46
AATGACGTTAGTAGTTATCATCCTACATAATAACAGTATCGCAGATTAGTAACGAAATAGGTCTTTCGTTTAACATCGAG
AAAGGCAATCAGCAATTACATTATCTTTGCCTTAATGTGAATTATCATGAGATCAAATTCTTGTAGAATTAAACTCCAGT
TTAACAGCCGTCTGTTTTTGTTTTTCACTCGGCTCAGAAACACCAACGGATTATGATCTGTGTATATAATCAACGGTTTC
TGAGTTGGGCAAACATACACATTGAAATGTTGTAAGGCTAAAACAAGTGAAAGCAATTCT
>M00285:128:000000000-BF978:1:1101:26580:5425_1:N:0:46
TGTGGGCTGCGTGAGCTTCGTTGCAGGGCTCGGTCTGGTCTGCTGCTGGGGCCGTGGCCTGCTGACCTGCACGACGGATG
CCTCGCTCTCTCTCTTGGCCTTCCATAGTACGTCTGCCCGGGCTGCAACCTTCCTGGGATCGCTGAAATCTGCGTCAGCG
AGCAGCAGATGTATGTCCTCAGGCATTTGTCCTAAAAAGGCCTGCTCGAACATGAGGCAGGGCGTGTGTCCTTCTGCCAG
AGCGAGCATTTCATTCATCAGTGCAGACGGTGGTCTATCTCCCAAACCACCCAGGTGC
>M00285:128:000000000-BF978:1:1101:23872:5425_1:N:0:46
TCTTTTTCTCAGGGTTGGGGAGTCTAAAACTAGAGGGCATAGGTTTAAGTTGAGAGGGGAAAGATTCAAAGAGGACCTGA
GGGGAAACTTTTCACACAGATGGTGGAGGGTATATGGAACATCTACAACTGCCAGAGGAAGATAAGGTCTTTATTAGTCA
CATGTACATCAAACCACACAGTGAAATTCATCTTTTGCGTAGAGTGTTCTGGGGGGAAGCCCACAAGTGTTGCCACGCTT
CTTGCGCCATCATAGCATGCCCACAGCTTCCTAACCTGTGCTTCTTTGGAATGTGGGAGG
>M00285:128:000000000-BF978:1:1101:4106:5426_1:N:0:46
GCAATTTTTGGATTACCATGGATAAAGTCTGGCCATTTACCTGCTTCTGCTAATCGTATGATTGCTTTTGTTACATTGAT
GGCCAAACGAGCCATCCTGCTCAAATGGAAGGATCCAATACCCCCTACCACTTTTCAATGGTTCTCTCAAACTATATCAT
GTCTTAATTTGGAAAAAATTAGGAGTGGTACTGTTGATTCTTCGCTTAAATTTGAAGATATCTGGAGTCCATTTATTCAA
TACTTTCATACGATGTAGTTTCCCCCTTTTATAACTTTTTTTTAAAATTTAGAGAAACGG
>M00285:128:000000000-BF978:1:1101:20662:5427_1:N:0:46
AATCAGTTAATGCTTCAGCTCAAAGAGTAAACTCTACTACTTCCTCTGCAGATACTGCTGAATATCTCCAGAATTTTCTA
CTTCTGTTGTCAGAGATCTCAGTCCTTGGCGTCCTGGACCTATCTAAATGCATCGCGGCTTGGTGCAGCAACTGCTCTGC
CCAAGACCGCAAGAAACTGTAGGGTGTTGTGGACACAGCCCAGCGCATCATGCAAACCAGATTCCCCTCCATGGACTCTG
TCGACACTTCCCACTGCCTTGGGAAAGCAGCCAGCATAATCAAGGGGCCCC
>M00285:128:000000000-BF978:1:1101:4401:5427_1:N:0:46
GAGAGAGAGGCTAGGAGTGGCCAGTGAGAGATCAGAAGATGGGTTAAGGTGACACAAGGGCCCTGGCAATCAGTGAGTGA
AAAGTAAGAATGCAGCTTTGCAGCTTTTGAGCATGTGCTTTCCATGTCACCATCTGATCACCA
>M00285:128:000000000-BF978:1:1101:21483:5429_1:N:0:46
CAATACACCCATCATTTTGTCATGAACGTTCATCAGTCTTTATCTGTAGGCTTCCCCACTGAAGTCCTCATCTGAATCGT
CTTGAGGAGAATCTGCATAACCATACTCTTCGGGGAGCTGGCACCTGGGCTATCCTTTCTCTCTGCCTTGGTTGTAGGTC
ACAGACTCTTGGTGAGTCAGCATGTGGAGTCTGGATGGAAGTGGAAAATGTGTTATTGAGTGTCTTGCAATATGAGTGAT
GGGGCTTATGTTTCTCATATCTCTTCATGACATAGAAGGAGCCCATTGAACAAATTGAGT
>M00285:128:000000000-BF978:1:1101:25314:5430_1:N:0:46
GGTATTAGTATAACCTGTAGGGATCATGTGTTATCCTTAGTGTTATTTGGCAGCCCTGAAATATGAAGCTTAACAGAATC
TGCGTTGAACTCCAGCTGCAGCATGTTTTATCTGGCTGAGTTTTATCTTTCATTTCTTAAACAATTAAATTTT
>M00285:128:000000000-BF978:1:1101:7004:5430_1:N:0:46
AATTGCTACTTTGCTTCATAACAAAAAAGTTGTTCTGGTAAATGTTTATGCACCCAATGTAGATCATCCGGAATTTTTTA
AACATTTGTTTGCATTTTTTCCTAATTTAAATGAATACACTGTGATTACGGGTGGAGCCTTTAATTGCTGTTTAAAAACT
TCGATGGATAAATCTGTGTCAAAACCTGCACTTCCAA
>M00285:128:000000000-BF978:1:1101:6094:5430_1:N:0:46
TCCAAGTAATAAGTGACTTTGCTATTTTGTCCAGTGATGATGTGTTACTTCACTTTTATCTGTTTTGAACTTTATTTGCC
AATTATTTACCTATACTGTTGCTTTATTAATGTCCTTTTGTCACAATACTGTTGTCGCGTGGACCCCCAGCACCATTCCT
TCCAGTTTCATGTCATCCACAAATTATGAAT
>M00285:128:000000000-BF978:1:1101:15286:5432_1:N:0:46
TGATCAGTGGTGTGTCAAAGGGATCAGTGCCCTATCATAATCTATGTCATTGATTTGGATGTGAAGATCAAGTTTGCTAA
TGCTACAAAGCTGGGTTACAATGTGGGTTTTGGGTAAGATGCAGAATAGTATTAGGAGATATAGAAAGGTTAATTGATTG
GGCAAGGTGACAGCAGATTGAAAATGATGTGGAAAAGGTGAGGTCATCTGTTTTGATAGGAAAAAGTAGATGATTTTAAA
ATGGTGAGAGATTGAAAGGTGTTGGTGTTC
>M00285:128:000000000-BF978:1:1101:15422:5433_1:N:0:46
ATAAGCTAAAACTATTGATTTGCCACTTTCTACATACAACTCGGAGTATCTACAGGAAAACAATTGTAGTGTATGTATTT
CACGGTGCTGAGTCGTTTGTTAGCAGTTCTTTAGCTGCACCTCTTACCCCAGAAATGGTAATCACTGATATAGCAACAGA
ATTCTTATTTAGCAAAAACATCGTTTTATAAGCTAAAACTATTGAATTGCCACTTCCTACATACAACTCGGAGGATCTAC
A
>M00285:128:000000000-BF978:1:1101:23668:5434_1:N:0:46
ATTAACTGTGGTTAAGAATATATATTTGCACATTTGGGAGAATTATTTCATTTTCTGGATGGCGAGTAATTAAATTACGT
TCTGATTAATGTGAAGTATACTAGACAGATTGAAGTTAAACTCAACTTACTGGCTCCCTCTAGAGAGTTTGTTCTCCATC
AGCAATAAAGAATGTGGTAGGCTCATTGTTAATGATATTTAACAACCATCAGTCCTCACTTTATTCTTGCAGTGTTTATT
GTCAACAAGTAAAGCTGTCAATCAAATAAGTATCTCAATAGGTGAGAAAACAGCATTCA
>M00285:128:000000000-BF978:1:1101:25627:5434_1:N:0:46
GAAGGTATATTTAGTGAGAACCATGTATTCCTTTTAACCTCTGCTTTACAACCATAGTTATTTGCCATGTTAACTTTTAT
TAATCACTTTACAGTGATGGTTATATTGTTCCTTTAACCTGTATAGCCTTCCTAACCTGCTTCAGCTGTTTTATTGTTAT
AGACTTGCAAC
>M00285:128:000000000-BF978:1:1101:26523:5435_1:N:0:46
TTGCTGCTTTAACATTCCATCCCTTTGCAACAGGTGCCAGCATCCCACTTCCTTTCTAACTATTTCCTGCATTGCCATGT
TACCTTTCGGTGTTTCATGCATGAGGATACCCAGATCCCTCTGTATAGCAGCATTCTACAGTCTCTCTCCACTTAAGCAT
ATTGCACTTTTCCTTCCTTCCTACCAAAATGAATGATTTCATATTTCCCCACATCTAACTGCATCTCCCAAATTGTTGCC
CAGTAGCTTAATCTACCTTTATCTCACACTTATTTTCCAGATTATCTTTGTATTAAAAGT
>M00285:128:000000000-BF978:1:1101:6699:5435_1:N:0:46
GCAGGTTAAGAGAACAGTAAAGAACATCAAAAAACTGGCAAACTTCTTTTTTTAAAAAAAAGGAGGAATTTCAAGGTACA
CAAAAAATAAGTGTCAGTGGATTGAATGTACAGGTCAGTTATGATCTAATAGAATGTAACAGTTTGAAGTGCTATAAGAA
TTACTCTGGTTTCTACATTCCTCTGTTTTCAATCTTAAATCATGACAAAAAACTAGACTTTACCCTTCTGGTCAGCAGGA
ATGGTCAGGAGAGAAGGACAGGGAACAGGCACTGTTTTAATTATAAAATTCAACAGATC
>M00285:128:000000000-BF978:1:1101:10537:5435_1:N:0:46
AAACCCACGCAGACACGGGAGAACGTACAAACTCCTTACAGTCAGCGACGGGAATCAAACCCCGATTGCTGGCGCTGTAA
CAGCGTCGCGCTAACCGCTACGCTATCGTGCCGCCCAAAGAATAAAGAAAAACGG
>M00285:128:000000000-BF978:1:1101:5087:5435_1:N:0:46
TGCAAAGCATTTGTGCCAATGTGCAAATCCATGTAATTGCATCTCACTGCAATTATACTAGACCATTGAGAATTAACACT
GAGCCCTGTCTCCCCGGGAAGAAGGGTAAGTACTTGAGATGGATGGACTGCAACAAGTTGATAGATTGATTTCTGCTGTT
GGAGTATTTTGTGATAAGCAGATAAGATATTGAATGCAGGTGATCGCTTGGCAAAGTCCGAAATGCCAAAGAGTCTTCGC
AAGTTAGGTGAAGGACTTTATTTCCGTCGAATGAAGAAACAAGGATTAACGTCCTCGA
>M00285:128:000000000-BF978:1:1101:26354:5436_1:N:0:46
AACTATCATTTGATAAATAACTGTTTTCTTCATAGATTGTTTTACAGCTTTAAGGTTTAGCCTTGTAGCAATTTCCACCA
ACTCCTCCTTTCTCAACACCTTCAATCCCTCTAGGATTGGTGACTCCAAAAATGTATCAATATTCATTGCTGCTAGTTTC
CACACACACACGCCAATTAAGAGGATTTATTGGACCAACCCCAATGTCTTCAAACTCAGACCTCCAGTACCAGTCTTAAG
TTTGACTGCAAACCACCCTAATCAATCTTTGGACTAGATCCCAGAACGACACTCATTAAT
>M00285:128:000000000-BF978:1:1101:22994:5438_1:N:0:46
GCTTTTGTTGGATGTTGTGGAAAAATAAATGGAGGTTTCAACTAAGGCAAAAATCTTCTGAAAGCAGGAGATTTTAGATA
AGTGGACCCCACATTGAATGGACAATCCCGATTGATGGAAAGTACTTCTTGTGTTTCACAAACATTGTGAAATATGATTT
GATCAGGGAAAGAGTACAAAGAATGGAAAAAACTATCATCCAATTTCAGTAGCAGTAGTTCTATAAGTAACAAATATGTA
AATGTTGAATGGTCGTCTGAGAGGCAATAATGGTACCGGAACAGGTATGAATGCCCACAC
>M00285:128:000000000-BF978:1:1101:9817:5438_1:N:0:46
CCCATGCAAAATACCTGTTTAATTCATCTGCCATTTTCTTGAGAAATGTACTGCAAACCTCCAGCTCCAAGTTATATCCA
CACTGCAGAGTCACATTGAGTTCCTGAGGTCATTTATGGATGCATTTATGGAGAACTTAAATAATTACATGAGGGAGAAA
TGAGGTGGAAGGAGATTTATGTGAAGAAGAAGCACTAGCTTGGATCAGCTGGGCCTAATGGCCTATCTCTGTCCCCAAGC
TAGGTGAGCTTTGATTCTATTTGTGGCTGTACACAGAGAACAGTAATCCAG
>M00285:128:000000000-BF978:1:1101:21421:5439_1:N:0:46
TATTCAATGTCAGTATATTATTCCATGCACTATATTACTTCATGTTCAGCACTTTATTGAAGACCTTCTGAAACTTTGTA
GACATTCAGTTTACCATAGCCTCATAAGGAATTGCCACTTTCCTATCTTCCAACCA
>M00285:128:000000000-BF978:1:1101:15346:5440_1:N:0:46
AGGAGTGTGATTACCAGATAATTAATTAATGATGATAGTGTAATCACTTCTAATTAATTCAGTCTTAACTGTTTTGGACA
CAGCATTCCTGAAAGTACTATACGCTAAGGGTGTCATGTAAGTAAAGTTTAACCTGCTTTTATTAGTTCCCTGTTGGCTT
AATCATGGAGCTGGCAATTTCATTCTTATTGCCGTTAGGATGAAAATAAGCTTAGAAGTAGCTACTTGGTTATGGTAAAA
ACATTCTGCTTGTAAAAGAACCATATCTGAATATCGATGAGTTGGTATATTATTGATTC
>M00285:128:000000000-BF978:1:1101:23591:5441_1:N:0:46
GCTGTGCACATTATCTGATCGTAACTCAATCTTCTTAACTTCAAGAAGAACAACCCCACCTTCTCCTACTTTACCTTCTA
ACTCTCAGCTCTGGAAACATTTTTATTAATCTTTTCTGCAATCTTTCTGGGACTTTCATATCCCTTTTAATGTGTAGTCA
CCAGAATTGGGGGCATTACCCCTGTTGTGGCCTAACCAGTTATATGAAGGTTCGGCATGACCTCACTGCATTGTTGTTAG
TCTTGTCTTAAGTGAAGCAAAATATTTTAAGGTTCTTCACTTGTACAAAAATATACAAT
>M00285:128:000000000-BF978:1:1101:25301:5443_1:N:0:46
CCAGCTCATACACCTAGTATGAAAAAACTTCCTACCACTAACACTAGCCCTAATCTTATGACACACTACACTACCCATCG
CTATAGCAAGCCTACCTCCAATAACCTAACGGAAGTGTGCCTGAATCAAAGGACCACTTTGATAGAGTGGATAATGAATG
TTAAAGCCATTCCTCTTCCTTAGAAAAGTAGGATTTGAACCTACTCCTTAGAGATCAAAACTCTTAGTACTTCCAAGTAT
ACTACTTCCTAAGTAAAGTCAGCTAATTCAAAGCTTTTGGGCC
>M00285:128:000000000-BF978:1:1101:25435:5446_1:N:0:46
TCCCATTCACCCGCGTTTGGCCCATATCCCTCGAAACCTTTCCTATCCAGGTATCTGTGCAAATGCCTTTCAAATGTCAC
AGTTGTAGCTGCCTCTACTACTTCCTCTGGCAGCTTGTTTCACATGCGCACTATCCTCTGTGTGGAAAAAGTTGCTCCTC
AGGTCCTCCATTTTTGCACCCTCTCCAGTTTAATGACATCCTTCCTGTAGCAG
>M00285:128:000000000-BF978:1:1101:26724:5449_1:N:0:46
AAAGGAAGAGGGCAGAAGCCAGAATAAGAAGGTGGGAGGAGGGGGAGGAGCGCACACAGGCAGGTGAGAGGTGAGTCCAG
GTGAGAAGGGGAAGGTAGGTGGGTGGGGGAGGGGTAAGATGTAATAAGCTGAGAGGTGATAGGTAGAAGAGGTAAAATGC
TGAATCTGG
>M00285:128:000000000-BF978:1:1101:11981:5450_1:N:0:46
AGATAGCCATGTAGGGACTCATACAATTTTCATCCCGTCAGTTTTACATCAAGCCCATACTGTTGATTGTGATCATCTAG
ATTTACATTCCCTTTTAACTAATGGAGGTGGTGATTCCTCACAGAGTAATTTATATCATTTCAAGCTCATAATACTTGTA
CATCTAAATATTTCTATGGAATGAAAATGAAATAAATGAGAAATAAATATCCTTTTTTTAAGTGCATCAACTGATTAATT
ATTACGCGTAAAAATGACATACAGTAACAACAAATCTTGTATTCCGTTATAAACTGTCAC
>M00285:128:000000000-BF978:1:1101:10418:5451_1:N:0:46
TCTAACTTCAAAAGTTACATTCCTCCCAGCTTTACATAGAATCACAGAAAAATTATGACACACGAGGTGGCCTTTGGCTC
ACGTCAACGCCATTCAAAGATCAGATACCTCATTTAATGCAACCTTTCAGTGTTTAACCCATAGTCCTGCAGGTTCTGTG
TCTTCAAATATACACCCGGGCCCTTTTTGAGTGTGGCAAGGGCTTCCATCTCCACCACCCTTTAAGGGGCTGAGTTCTAG
ACCCTCCAGGTAGAAAAGAAATCCTCCCCTCTAATTCTCCTACTAAATACTTAATATCTG
>M00285:128:000000000-BF978:1:1101:16335:5454_1:N:0:46
ATAAATATGATTTTAACAGATCTGTAAAATCTCTGCTTTTGGTTTGAAGCTGTGGAACGATTGTATAAGAACATTTAAAC
ACATCTGCCTGAAATTCCTGTTATCTATTTTAATTGTGATGTCAACTGATTTACTTCTTATGTTAAAATAGCACAGGGAA
GAAATTTTTTATCACCCAGTGCATACAGAAGATTCATTTGAATATGAGCCTTAGACTGCTATAGTTTAATTTGTTTAATG
GAATTGTTT
>M00285:128:000000000-BF978:1:1101:22283:5454_1:N:0:46
GGACTAGTGTTGGGAACGATCTGCCATCAACTTGATGACTCAAGGGGCAGAATGGCCAGCTCCTGCTTGTGGTTTTTTTG
TCCAAATGTTCTTCACATGTACTACGACTCAAAATACGTTTCAAAAGAAGTAAAGGTTTACTTATAAGGCTGAC
>M00285:128:000000000-BF978:1:1101:20274:5454_1:N:0:46
GTGGATTATGCAGCATCTGTCATGGGAAAAGAATTGTCAATGTTTTGGGTCAAGACTGTGCATCAGGGCCTGTGTCTTCC
CCCCCTCCCCCCAATAGATGCTGCTGATGGTGATTACATTTGTGGATAAGGAAACATTTATATAAATTTCCATTTGTATT
AAAGATTAAAAATAATGCCTGGCCTCTGCTTTTTGTTTAGGGGTGTTGGTGTTCTCAGTGGTTTGGGCTTAAGGCAATGG
TTCAGGCTCGTGGACGACTGGGTTTCTGTCTGGTTCTGTAGCTGTTCACATAGATAAAGG
>M00285:128:000000000-BF978:1:1101:20761:5455_1:N:0:46
TAGCCTAAATCAGCCCCTTAGCCTAAATCAGCCCCTTAACCTAAATCAGCCCCTTAACCTAAATCAGCCCCTTAGCCCAA
ATCAGGACGTTGACCGAAATAAGCCACATAACCTAAATAAGCCCACAAGCGCAGACGAAGAGAAAGAATGCGATATGCAA
AAGAACGCAATAAAGGCGACAGGAGCAAAGAAGGATAAGGAACGTGATGGATGAAAAAAAGGGAGAGCACGTACAGTGTC
CTGAGAGAACCAGTAATAACAAGAATGAAAGATTCGGATAGCACACGTCTGAACTCCAGT
>M00285:128:000000000-BF978:1:1101:19813:5458_1:N:0:46
CCCTCGTCTCCACTCCCCCCACTGACCTCCCTCCTCAACTCCCTCCATTCACCCACCAACAACCTGTACGTCAGTGAGGA
CCAAACGCAGACGAGGTGACCATTTCGCAGAACGCCCGCGCTCTGTCCGTAACCGCGACCTGCATCTCCCCGTTGCCGGT
CACTTCAACTCCCCCCCCACACTATCACTGATATGTCAGTCTTCGGCCTCCTCCACTGCCAGGAGAATTCCAAGCGTAAA
CTGCAGGAACAGCTCCTCATTTTCCGTCTCAGA
>M00285:128:000000000-BF978:1:1101:26101:5458_1:N:0:46
CACATCCCGCCTGCTGTTAGGGGGCCTACATATAACTGCTATTATTGTCTTTTTACCCTTGCTATTTCTTAGCTCCACCC
ATAAGGATTCCAATTCTTCTGTCCCTATGTCCCTTCATGACACGACAGTGGTGGGTCTCATCATGAACAATGATGAAACA
AAAAACTATAGAGAAGAGGTGAAGCAACTGGCC
>M00285:128:000000000-BF978:1:1101:22886:5460_1:N:0:46
GGAGATGTAATGTTGAGGTTCTGGGAGACGTGGTGCACCAGCAGACCGAAGTCCATGCAGCTCCAATGTTTTGATATTTT
CGTCCTGTTGTCTTTTATTGTCTTTAATGTCTTTTGCACATTGGCCTGTGGAGTACGATATCTCACCTTCATGTATGCTG
TGTGCATGTGTGTACATGAAAGTGACAATAAACTGATTCTGATTCTGATTTTGATTCTAATTTTTAAAAATTAAAATTTG
AACTTTCGACTTCAAAGCAGACTAAGGGTGGTCCTTGGTT
>M00285:128:000000000-BF978:1:1101:17822:5462_1:N:0:46
AAAGCTCACAAGTCCTTGTCACAGTATATATAAAATATACTGTGATATATCCTTGTTATATTGCAATCAGTAGAATATTT
TAGTGTTTATGGGGTGGAGACACAGAATTGTGAAATTTGTTTAAAGTGGTTTAGATTTCTGCACTAATGGTTACCCAGTC
TTTTAGCAAAAAAGATTTCAAGCCCTATCATTCATTTGATTGAATTGGCT
>M00285:128:000000000-BF978:1:1101:19481:5462_1:N:0:46
TGAGATGCTTTTGAACTCTTGGGTGTAACTGTGGCTGGGATGAGCTTGCAAGCTTTGGTCTAGATGCACATCTTACTCAT
CCATTTGACAGAGCAATGCTTTGGGCCACTGAATGCATAAACATCAATGAGTGCACAGATTCATCTGCATGTTCCAGGAG
GCTGTTTAACACCTGCACATTCCTTCAGATGTTCAGCTGTTTTGGGTTAGAATTTACAAATAGGAACTCAAGGCACAATC
CATGAGTGACCAATCTTGTGAATTAAAAGTTGACCATGAGTGACCAATCTTGTGAATTA
>M00285:128:000000000-BF978:1:1101:24990:5464_1:N:0:46
AAAAGGTGATACTAAACTTATACCTCCCTAGCGGGGCTAAGTAAAGGCTCAATGCTACGGGAATTCTATCTAAACGATCC
TGAACCCCAAATACAGTGTAATCTTACTAACAGTCCGGTAGGGCAGCTCGGCACCGGAACCAACAGCAAAGGAGAGTGAT
CAATGGTGCTGGTTTTATGGGGAGGCTGAGTGAGGAGGGACT
>M00285:128:000000000-BF978:1:1101:13524:5466_1:N:0:46
AGATTACATGCTATTATTCTTTGATATTACAGTGATTATCTGGCACAATATACCAGTAATAAGGGCCATTGTGAAAGGTG
ACTCGTAGGTTCACTTAATGTAATGAGCTCTTTTACAGAATACAGTAAACAACAGCTGCTTTATTAATCACCGATCAATG
TGTTGCTGTTTGTTTGCTTTTATAATTGTAATTCAATGGCACTTTTAATCGTTTCTGCTCCTGTTGGCTTCTGATAGCCC
AGTCCATGCTCCAAAACATAGACTTACATTTCTGATACGCTACTGAAAATGAAAAGCTTT
>M00285:128:000000000-BF978:1:1101:13806:5467_1:N:0:46
GGCTCCAGTAGTTTGATAAATCAATCGAGGGTGCTTCATTGAAAAGCTAACAACATTTGATACAGATACATGAAAGGTGA
CTCTTTGGAGCACCCAGACAACAGCAAAACATAGGTCAGACTGCCGTTCATCGATTACAGCTTGGTGTTCAACACCATCA
TCCTCTCAGTACTCTCAACAAGCTTCAAACCTGGGCCTCTGTACCTCCCTCTGCAACTGGATCCTCGATTTCCTTA
>M00285:128:000000000-BF978:1:1101:11511:5467_1:N:0:46
TTTCTGATGATTCTGGTAACCACTCCCCTCTGTTCTTCCCTTTTTATCCCTTATCCCACCAGTACCCATCACCCCATCTC
TTTCCCCTCCCCTGCCCTCTCAGTTCAAGACCTTTCATCAGGACTGAAAAGAAAGAGAGGAGATCACCAGTATAAAAAAG
TGGAAGGAAGGGGTGGAGCGAGAGCTGGTGAGTGATAGGTGGATCCAGGTAAGGTGGGGGGGGGTGGGGGGAGGGTCTGA
TAGGCAGTTGGGGGGTGGGGGGAAAGAGTGCAGCTATTTTGCAGTTGCATAAAACTTTA
>M00285:128:000000000-BF978:1:1101:20200:5467_1:N:0:46
TGATGTAGAATGAGGGTCTTTCAGGTGGGACTGTTGGAGGCAGCTCAGGGACGGCACGGTAGCTTAGAAGTTAGCACAAT
GCTTTACAGCGCCAGCGACCCGGGTTCAAATCCGGCCGCTATCTGTAAGGAGTTTGTACATTCTCCCCGTGTCTGTGTGG
>M00285:128:000000000-BF978:1:1101:16862:5470_1:N:0:46
TTGGCTGCTTTTTGCATCATATCCAGAACTCTATTCATATTCCTCTTTAATACAAGAAAATATTTCCATCTGAGAGAAAA
ATGCATCCAGTGTTTTTGAAGGCTAAAGCATATCAATGGAGTTTTATGCTAAATCATTTGTCTGAAGTTAAACCACTTCA
TGAGGATATCTGAATAATTGAGAAAGCAATGAAAGGGTAGCTTTTAAGTTAAATATGAAGTTTGCCTTTTTCCTGATGCT
TCCCCTGCAGTGCCCCTTTAGTTGGCTCTTTGCTTGGAGAGGCTGATGTGAATAGCTGGG
>M00285:128:000000000-BF978:1:1101:14075:5471_1:N:0:46
GATCTACACTCTTTCCCTACACGACGCTCTTCCGATCT
>M00285:128:000000000-BF978:1:1101:8501:5471_1:N:0:46
TGTGAGAATTTTACATGAACCCATTGTGCAATATGGCTTGGTGTTCCCAAACTAGTGAATTATTCCCCACATCCAACCCC
TTTCCAGAAAGGATCCCTTTCTGGAAACCAGGATCTGCTGATACTGGAAACTATAAACAAAATACTGGAGGTACAGAGTT
AGTTTCAGTTGAAGTGTTACATTTCAGTAGGAAGAATGAGAAGCAGCAATATAAATGAGAGGGCACAGTTTAAAACCAGG
TCCAACAACCAATGCACAATTCATTGAAAGGTCAGAA
>M00285:128:000000000-BF978:1:1101:12980:5473_1:N:0:46
AGAAGGAGGAATATGTTGCAGGGTGGGAGAGATGGTGTGAGGTAGAATGAGGGGACCCTCATGGAGCGTTGAGATATTTT
TGTCTTATTCCCCTGTTACTTATTCACTCTCCTCATTTGTTGCCACATACTCACCTGCTTTCACTTGTGTACACCAGGAA
TCCCAGGACACTGGTGGACCTTCAGTTAAATTACAGACATCCTGTTAAAAACAGTTTAATTGACCAACATTTTGAGGTTG
GCAATCCATTTCTCCCATGGTTAAAGTGATGGGGAGGGGGGGCAGTGGTGGGTTTTCTC
>M00285:128:000000000-BF978:1:1101:9911:5473_1:N:0:46
AGGGCTTTAATTACAAGGAGAGACTGGATAGACTGGGTTTGTTCTCACGGGAGCAGAGGCAGCAGAGGGGTAACTTTATA
GAGGTTTCTACGATTATGAGGACCATGGATAGACTAGCTAGCCAGAGTCTTCTTCCCAGGTTGGCAGAGTCTAAAACTAG
AGGGCATAGGTTTGGGGTGAGAGGGGAGACATTTAAAGGTGATCAGAGGTTTTTTCACCCAGAAGATGCTGGTTATATGG
AATGAGCTGCC
>M00285:128:000000000-BF978:1:1101:26667:5473_1:N:0:46
TCGATCTTCAATACATCTGAAATAATATTAAAAATGTCTTTCCAATATTTTTCCAAATAAGGACAAGACCAGAACATATG
TGATAAAGAAGCCACGTTTGATTTACATCTGTCACATATAGGGTTTATACGATCATAAAAACGAGCTAGCTTATCTTTGG
ACATATAGGCCCTGTGCACAACTTTAAACTGTATCAATGAATGTCTGGCACACATTGAGGATGTATTAACTAAATGAAGA
A
>M00285:128:000000000-BF978:1:1101:16514:5476_1:N:0:46
GAAACTCAGTAGGTCAAGCAGTATCTGTGGAGGGAAAGGAATTGTCTATGGTTAGTGTTAACCCTGCATCAGGACTGAGA
GTAGAAAGGAAAGATTAAGTGATAGGTGGACCAAGGAGGGGTGAAGGGTGATGGACAGATAGAATCAGGTGGAAGCATAA
TGAAAGAACTCTTTCCTTAAAATGGTGATCAAGTATTTTTAATTATTAAAACCAAGTCTTAAAACATTAAAAATTAACAC
CTCCAAATGTT
>M00285:128:000000000-BF978:1:1101:18747:5479_1:N:0:46
NNNNNNNNNNNNNNNNNNNNNNNNNNNNNNNNNNN
>M00285:128:000000000-BF978:1:1101:14731:5481_1:N:0:46
CTGCTTAGCTTCAACCCCAACAACAAGTGTGACAGCACCCTCCACCCTCAGCCCTTTGGATCCTGCATGGTGAGATGGAC
CAAACTACATCAGGCCCAGTAACACACACACTCCCTTTCAGCCAGTGCCCTGCCC
>M00285:128:000000000-BF978:1:1101:10173:5481_1:N:0:46
CCTGTTTTATAAGTAACCCATGGAGTATCTACTGGAAAATTGTTGTAGTGCATGTATTACATGGTGCTGAGTCGTTTGGT
AACAGTTATTTATCTGCACCTCTTACGCCTGA
>M00285:128:000000000-BF978:1:1101:10711:5482_1:N:0:46
CATGGGTTAGGAAGTTGTGGACATGCTATGTTGGCACTGGAAGCATGGCCACACTTGTGGGCTGTCCTCAGAACACGCTA
CGCAAAAGATGTATTTCATTGTGTTTTGATGCACATGTGACTAATATGTTATGTTATTACTGATCCACACTGACTGTTGT
CTCCCGATAAGGAAGTCG
>M00285:128:000000000-BF978:1:1101:19244:5483_1:N:0:46
GATCTACACTCTTTCCCTACACGACGCTCTTCCGATCTCGACTACACGCTTGCCCTCTACGGCGCGATTCCGAACTGAAC
TACACGCTTTCCCTCCACGGCGCGCCTCCGATACAGCACGGCAGAACGTCGGGCAGGGGACGAGGAGGTCGACAGAGGCA
GGTAAGGCGAAGAGGGCGGGGAAGGGAGACAGGGGAGGGGGAGCGGGACGCGGTAAGGTGAGATGGTGGTGAAGAACGAC
AGGTGTCAAGGGCGCATGACAACTGAGCAGAGGCATGGAATGCCAGCGGGGAGGATAG
>M00285:128:000000000-BF978:1:1101:6756:5483_1:N:0:46
CTCTAGTTCTTTATTCCCCAACCCCGGAACAGACTAAGTGCATTCACTTTATCTATGTCCTTCATGATCTTATACACCTC
TATAAGATCACCTCTCAGTTTCCAACACTTCAAGGAATAAAATCCTAGCCTGTCCAACCTCCGCCTCAAGTCCGGGCAAC
ATCCTTGAAGATCTTTTCTGCGCCCTTTGCAGTGTAATATCACCTGTCCTATAGCAGGGCGAACGACACTGAGCACAGTG
CTCTGAGCGCGGCCTCACCCGCGATTGGTTGAGTTTTGGTTTTTCCCAAAT
>M00285:128:000000000-BF978:1:1101:24742:5484_1:N:0:46
AACATTTTAAATGGACATTTTTAATGCCAGTTTGACATACATTAGGCTTCCGTGTATTACAGTCAAAGGACAGAGAAACA
TTGAAAAATAGCAGAGGGCCATTCAGCTCCCCAAGCCTGTTCCACCATCCAAGAGGATCACGAAACATGTGGACCATTTT
GCATTTTTCAGGAGCCACCTCTCAGCAAAGGCAGACATCAATGATGAAATTCAAAGTGCCAGCGCAGTCCTTGGTCAATT
GAGGAAAAGGGCATTTGAAAATCAAGACCTACATGGCAGCAATGATCCCTGCCCTCCTGT
>M00285:128:000000000-BF978:1:1101:14122:5485_1:N:0:46
TTAAGGATCACTAAAGAAAGATTCACATTTGTAGCAAAGGCCGGATTCGACATGAGAGGCCCGTATCATTCACGGCATAA
ATGAATTATACAAATCCACCACTGTAAACATTTAGATGTCTGTATGCAGAACCCAAAACAGAATCATAAAAAGATGCAAA
CCCGATAGTGTTCTGCAAATGCTTTCCGATGACATTTTATCATGCAATATACATAGATGTTGAAAGGGCAGAACATTGTT
GGCGATTTATTTTGGGAGGGGAGGGGGGCTGTTTCTGACTTTCCCCAAGTTATTTTTTCT
>M00285:128:000000000-BF978:1:1101:12779:5485_1:N:0:46
CAAAAATGAATTAAAAAAAGGAAAAAAAAAACAAAACAAGGAGAAAAAAAACTGGGCTAAAATTCAATAGAAATAGAACA
ATATAATGTCGTCAGCTCCATTTCTCTAAATTTAAGAAAAAAGTTATAGAAGGGGAAACTACATCGTATGAAAGTATTGA
ATAAATGGACTCCAGATATCTTCAAATTTAAGCGAAGAATCAACAGTACCACTTCTAATTTTTTC
>M00285:128:000000000-BF978:1:1101:11198:5485_1:N:0:46
ATTGGGAGACAGGGCAGTTGCAGATATGCACAGGGAATTGGCATAAGTTTAATCCGGCCACATCATCGGTGTGGGACTTT
TGAGGATCAAATACAAAGTTTATGTCAAGACCCTCAGCAGTGCTGATGGGGACTGTGATCCTGTGGTGGATATCCATAGC
TCTCTGACAGTGGGTGCACTGTTTGATAGGTCAGCAAATAAGGCGTATGGCATGTTTGCCTCTATTTGTCAAGGCACTGA
GATCAA
>M00285:128:000000000-BF978:1:1101:8335:5487_1:N:0:46
TCCCACACCTCGACTCTCAACCTTTCTCCACTCACCTGCAGCACAGAGAGAGCTCATTCCCACCCTGTCTCAACATTCAA
TGATCATCCTGCATAATTTTAACCACAGGGTGCCATTAGACACGCCTTCCCTTACCCTCCTTTTTCATCATTCCGAAGGG
ACCATTCCCACAAGGTGTTTTGGTTC
>M00285:128:000000000-BF978:1:1101:7648:5487_1:N:0:46
ACATCAGGACGTAGAACTCTCTCCCACTGACAAATAACTAACATAGCGCACCTTGCCCTGTGGAAAGACTTTTAGCTTAC
CAGAACTAACTTCAATACAAAAAATGTTGACCTAAATGCAGTTCCCTTCCTCTCTCCATCCAT
>M00285:128:000000000-BF978:1:1101:8748:5488_1:N:0:46
CAAAGAAATGCAGCTGCTGAAAGTCTGAAATAAAAACAGAAAATGCTGGAAACACGCAGCAGGTCTGACAGCATATGTAG
ACATGAAACATTAATTCCAGCTCAGTTTCTCTATCAACAGATGCTGCCCAAGCTGTTAACTATTTCCAGCTTTTTCCTCT
TATTATTACTAAACACCTAAGACTTGGTGGCTTTTAACAGTACCCTTATTAGTTATAGTATTACAGCAGAAATGGCCATG
CATTAAGCAATTTGTCACACTGGCCTTCATCA
>M00285:128:000000000-BF978:1:1101:21447:5488_1:N:0:46
ATTTCCAGGAAATCCAGAATTAGTTTGTGACAGTAATGGTTACAGAAAAAAGATAACTATTTTTAACAAAAAAATAAGAT
TTAAATCTAAATAGTTACAGTACATACATATTCTTGTCCAGTTTCTTCATGAAAAGCACATTTTATGTGGTTGCAC
>M00285:128:000000000-BF978:1:1101:13335:5489_1:N:0:46
GTGTAATAAAAATAAAGGCTTAAGCACAAACGGTGAGAAACAGGGTTCAGTGAAGAGGTTCAACATAGTTTGCTTGAAGC
ATTCCAGTTTTTCCAGTTCTCTGGACAGTGCCGTACATCCAACCCTCATCAATTGCTTGTACATTGATGATATAATCACC
ATCCTTGAAGGAAACTTCATCCTCATCTGCAGCAGTGTAATCATACATTGCTCGGTATGTCCTCTGTATCGAAAAGACAA
GTAATTAGTGTAGTGAACATTTGCTAAATGGAAGTTTTACCCAAGATACAATTGGTAATG
>M00285:128:000000000-BF978:1:1101:22614:5492_1:N:0:46
GATTTAGAGGGGCAAGTTCTTCAGCCAGAGGGTGGTCCATGCATGGAATAAAGAGTCACACAGCACGGAAACAAGCCCTT
TAGCCATCCAAGCCTCCGGAAAAGGACATCTCACTCTCTCTCCCCCCCCTCCCTCTCTCTCCACCTTTCACACTGTCCCT
CCGCTGTCCCTCTCAAACACCCCCCAAACCCGTCTCCTCTTCCCCCCTCTCTCTCACCCTCCTTCTCCCCCACCCCCTCC
CCCCCTCCCTCCTCCCCCTTTCTACATTCATACTCCTCCCCCTCTCCCCCTCTCCCTCTC
>M00285:128:000000000-BF978:1:1101:7536:5492_1:N:0:46
TCTGCAACTTACTAACCCACCCATCTATGTTTTCATCAAGATCATTTATAGACATCACAAACAGCAGGCGTCCCAGTACG
GAAACGTGTAGAAATGACCAGTCACAGACCTCCAGCCAGAATAAGTCCCATCAACTACTGCCCTCTGTCTTCTATGAGCA
AGCCAATTCTGAATCCAAACAGCCAGTTCACTGTGGACCCCATGCATCTTAATCTTCTGGATGAGCCTCCCATGAAAATC
CATGTAGACAACATGCACAGTCTACCTTCATCAATCACCTTCATCACCTCCTCAAAAAAC
>M00285:128:000000000-BF978:1:1101:7965:5492_1:N:0:46
AAAGTGTCTCTCAAAGATCAGGCAGTAACTAGATTATCCCTAATGCACAATAACCTACCCACTCCCTCAATGGCTCAGAG
AACTATCAGTTAGACTTTACTACACATGTGGTGTCTCATTTTAGAGTCTCAGGAATGTAAAACACCTCCGTGAGCTTTTG
ATGCTTGGTCCCAGAAAACAAGTTCTTCCATTTATGGTTTGAGTCAATTATGAGTCATCAAAAAAAGAATTAGCAGAATT
TAGTAAACAGTGTTTCTCTTGACAATACATGGTCTTCTTCAAAGGTTGTAACATCTAGAC
>M00285:128:000000000-BF978:1:1101:13881:5494_1:N:0:46
GCTATGTTGGCGCCGGAAGCGTGGCGATACTTGTGGGCTGCCCCCCGAAAATCACTACGCAAAAGGTGTATTTCACTGTG
TGTTTCGATGTACATGTGACTAATAAAGATATTATTTTATCTTCCATGGAAATGTCACTCCAACAAAAACCAGAAGAATA
CCGGGGCAGAGGCATATCGTCACCTGGGTGCACTCCTAGATCGGAAGAGACACGTCTGAACTCCAGTCACTCCGCGAAAT
CTCGTATGCCGTCTTCTGCTTGAAAAAAAAAACACAAACCAGAGAAGTCCACACAACAC
>M00285:128:000000000-BF978:1:1101:22260:5495_1:N:0:46
TGCCCACAGTGAAACCATTTCTCCACAAGGTTATGAATGCTGGTTGCACAACAGCAGTGTGGGGGTGGGGGGGTCAAGTT
AATCAGCCCAATCATACTTCAGTTAATTAATACTTTAAACTTCTACCATTAAGTAGCATTATGGCACCAATGCATTAATA
CAGGGTGTTCAAGGATAAACAAGATAGAAGTTCAGCACTTCTCCATACAAACACTCTTCTCTCAATGAGCGTTTAATCCC
ATCTACTTTAAACG
>M00285:128:000000000-BF978:1:1101:11747:5495_1:N:0:46
CCCCAGGTAGCAGCAGGGATACTGAGGTGCAGATTCGGAGGCAGATTTTGGAAAGGTGCAAGAACAACAGGGTTGTTATC
ATGGGAGACTTCAACTTCCCAAATTCTGATTGGCACCTGCTTAGTACCAAAGGTTTAGACGGGGCAAGTTTATTA
>M00285:128:000000000-BF978:1:1101:23493:5496_1:N:0:46
CCAAGCTTGCAGCAGTGCTAAGGTCAGTAGAGCACTTGAATGTTAGAACACTAGATAAGATAAGATAAGATAAGATCTTT
ATTAGTCACATGTACATCAAAACACACAGTGAAATACATTTTTTGTGT
>M00285:128:000000000-BF978:1:1101:9982:5496_1:N:0:46
CATGTTTTATTTTCCGTAACTGTGCCACTCCTGGCTTCTTTCTTCACTGCCTAGTGACACCACAGCCACTTAAACTCGAA
ATCATGCAAGCATTTCTCCGGCTTCTGGTACTTGTGGATCATTTCCAGTTTGATTATAATCTATGTGGTAAACTGTGTAG
GTCTCAGGCAGGAGATACTCTGCAGGAGTTTGCTGCTATCCCCTTCAAGGCCTTCACACT
>M00285:128:000000000-BF978:1:1101:21725:5497_1:N:0:46
GATCTACACTCTTTCCCTACACGACGCTCTTCCGATCTGGACTACACGCTTTCCCTACACGGCTCGCTTCCGAACTAGAC
TACACGCTTTCCCTCTTCGGCGCGCGTCCGAACAAGATCTGGAGAACGCCGGGTCGGGGGAGGGGGAATCGACGGGGGAG
AGAGCAGGGCAGAGATGGGAGAGCGGAATGACGGACTGAGTAATAGAGACACTGGATATAGTGAGTCGCAACAGCCGACA
TGCATACAAGGCTGCGTAGACATGGATGTGCGTATGGACGACACATACGGCAGGCAGCTG
>M00285:128:000000000-BF978:1:1101:17422:5501_1:N:0:46
AGATGTATTTCACTGTGTGTTTCGATGTACATGTTACTAATAAAGATCTTATCTTAACACATTACACTGACTAATGTTAG
TGGCTTATCTGATGTGGTGTCAGTAAATTAAATTCTAGTTACTCTCCCACACCCTAATATATTGAGTAGGTGACTATTCT
AGAAGCCTTATGTTTAAAGAGCTGAACAGTATTATCACTTACCACCCTGTTTTACTTAACATTCAGGGGGTAGGTTCAGA
ACAGCTGTGAGGTGTACGTCTTTTACTGAGAGAGTGGTGGATGCTTGGAATGTCTAATA
>M00285:128:000000000-BF978:1:1101:12890:5503_1:N:0:46
CTGGACACCATGGAGAATCCAATGGAGCAGTGCAGGAGCAGCCTGGAGCACAAGCAGCATCGCAGAAGATGCTGCAGCTT
GCTCAAGTGCTCACCAATGATTGATGTCAGGACCTCAACAAAGGTGTCCAACCTTTGTCCACAAAGGTGTTCAAGAAAAG
TGTTTTGAAACCAAGGCAGAAGATTTATTCCAATGTCAACTAGCACAGGAAACCCAGCCCTCTCCCTATTTCTGTAGTCC
CAGCATTTGCAAATCGGATAGGTAGCACAGCACCGACGTTCAGAAAACCTAGCAAAGTGT
>M00285:128:000000000-BF978:1:1101:10829:5504_1:N:0:46
TCAATTACTGCTCTTCACAAGTTAATCCAGGTACTTTTTAAATGAAAATCTTTTCCTCTGCCCAACCGTAAGTGAGTTCT
AGACATCTGTCCCTCTTCGAATGAAACTTTTATTGCATAACATCCCTCTATTGTTACCTTCAAATGTTGTCCACTAGTTA
TTGAACTCTTTCTAAGTGAGAAAAACGTCCAACCTATTTTATCTAAGCTTTATACATGCCTTCATTATAACGCCTGAAAT
AGAACACAATAATACAGTGGTTAAGTTATTCAGCTATCAGCCAGAGTTCTAGATCATTG
>M00285:128:000000000-BF978:1:1101:20985:5504_1:N:0:46
GATTTAGATTCCAGATTCACACTTCTATTTGCATGTTTCTTCCCCTTCATTGACTTTGCTTTTTATCCCTTACTTACTCC
TCTGCCCACTGCCTTGCTTTTCTTGTCTAATTATTCAGCTCTCTCCATCCTTCCTCTTCACCTGCTGCCTTCCTTCTGGT
CTTGCAGCTTCCCTCTTGTGAGTTGGCATCCTCCAGGAGACCTCTTACACCCTCACCAATCCCATCCTGCTCTCTCATCT
TCCTTTCATCCCAACGTACCCATTGGGGATGTCTTGGCACTCTCCTTCCCATCCTGCTCC
>M00285:128:000000000-BF978:1:1101:26979:5506_1:N:0:46
TCCTCGTTCCGGTGTTTGATTGGATCTTTAGCTGTCAATCAACTGCCAGCCCCTGTTTCACGTTTGGTTTACTCCCTCCC
CCCCTATAATCCTTACAGAGAGAAATGAGAGGAGGCAGAGCGAAGGCTTTCCCAGGCTTGTGGGGGCCGTGCAGCGGTGC
CGGATACCATACAGGCGGTACACGCTGTCGCCG
>M00285:128:000000000-BF978:1:1101:22774:5506_1:N:0:46
ATTAAGGTATCTAATGGGAAGACCTTAAATAGTAATAAATGAAGGCAAACAAGATGAATTGATGAATTTTGCACCAGTTC
CATCAAATACTTCGGTCTATATATCAGAAGCTTATGTAACTGCAGATTTAATAATTAAAACATAAAATGATTTTGGAAAA
ATGTTGCCTTCTGTAATACTTAAATCTATTTATTTTTCTGTTCTATGCTTAAAGGTTTCAAGCATAGTGCTTTCTGCCTT
GCAACATAATAAGAAAGTTTTGCATTCACATCATCTCTTTTACAACTTCAGGATATCTT
>M00285:128:000000000-BF978:1:1101:14617:5507_1:N:0:46
GCAAGTATTGAAGTTCTTCTAAATATATGTTTAGAACTTACTGTTATCAATTCACTTTTGTGTTCTGATTGTCTCTTTTT
AATGTGCTTTGGTTTTATACTGTTTAATATTTTGTGCACTGATGATGTAAGACTTCCAATTATTTGCTTTTAAAACTGCA
AACTTTAAGCATTACAGGCAATCTCCTGGGTTACACCCATTCTGATAACAGAAATTTGTCTTTACAAAATTCACAAATCA
CTACCCAAACCTTTGACATAGGGAATAAAATTTGGTCTCACAGAATTTATGTGGAAAAA
>M00285:128:000000000-BF978:1:1101:7147:5508_1:N:0:46
CCCTTGAGTCACATCGAGAGGGGGCGCACTTCTCGCTCCACATTTTGTGATATAAACTGGGAGCGTGCGTTTAAAGGGGG
GTGGGGGCGAGAAACCGTCCGTAACATATTCCCCTCCCCCCTCCAGAGGGCGGGGATGTCTGTACATTGGAACGTTCAGA
GGTCCACTCTCAGTCCTGGTCTGGTTCCCTGCAGCGACTTCAGCTGATTCTCTCCATCTGAACTGAACTCACTCCAGCCT
GAAACAGAGTGAAGGATAAAGAGGGAATAAACAGATGACACTTCAGTGTCAGTGACTGGG
>M00285:128:000000000-BF978:1:1101:11737:5508_1:N:0:46
TCTCCCACTCACCTACACACTAAGGACAATTTACAATGGCTAATTAACCGACCAACCAGCATGCCTTTGGGATGTGGGAG
AAAACTGGAGCGTCTGGGGGAAACCAGCACGGTCACGGGGAGAACGTGCAGACTCCACACAGACAGCACCAGAGGCCGGG
ATCGAATCTGGGTCTCTGGAGCTGCGAGGCAGCGGCTCTACCAACTGCATCACCGTGCCACACTTTGCACGTT
>M00285:128:000000000-BF978:1:1101:24895:5510_1:N:0:46
GTAACTCACAACTTGTAATGCGACATGGAGTAAAAATCCAATAGCTGCAATTGCATGACAAAGGCAAATAAATGGATGCA
AAAAGAAATCAATTAACTTCTACGAACTACGAAGCTGAGAAGCATTTTAAATCCCTTGGCCATTAAACCATCCTGATGTT
ACAACCCATCACTTTCTCGAATGGTGAGGGTCTAATGTAAGCAAGTACTTTGAAATGGCATCCTGTCTGATGTAATTAAT
GGCTGCAAATATGAAGCTTCATCAGT
>M00285:128:000000000-BF978:1:1101:7185:5510_1:N:0:46
CACATAAAACACTCGTGTCTTGTTTCCTTCCTCGAGGAACAGCTTTTTAGATTCATCAGATGTGGTTGATTCTGAAAACC
AGATCTTCTTGTTCATGGGTCGGGTCTCAGAGTCGGAAAGCTGGCTGTTCACATCATGGGAGCTGCTCGAGACGTTGGGA
TTACTGGTTTCGAACAGCTCATTGGTGCGACAGTAACTGGGGACTTGAGCTGGCTGCGGTCCTCCCAGAGCGGTGTTGTA
GCTCACTGCATGGGAGTCATCGGATAGTGAAAGGGTGAGAAGGTTCTCCAGAGTTGGACT
>M00285:128:000000000-BF978:1:1101:24742:5510_1:N:0:46
CTCGATGTGCAGCTCTGGGACACGGTGCTTGACCAGCAGCTGTAGAAGCTGGTGCTTGACCAGCGGCTCTAGAAACTGCT
GCTCGATGCATGGCTCCAGGACACAGTGCTCAACCAGTGGCTCTAGAACCTGGTGCTTGAAGTGCGGCTCTGGGACACGT
TGCTCGACCAGCAGCTCTTGAACCTGGCGCTGCCGACATCCCTCCCCCCAGGAGCCAGGCTCGAGGAGGATTCCAATGAT
GAATGCTAGGGGTCCGCCCAGAGCCAGATCCTGATAGAGGGAAGGGCTGGTCTCCATCGC
>M00285:128:000000000-BF978:1:1101:16312:5511_1:N:0:46
CCCAGAGAGTGGTAGGTGCATGGAATGCACTGCCTGTGGTGGTGGTGGAGGCAGATACGTTGGACGGGTTTAAGAGATTG
TTAGATAAGCACATGGAAGAATGTGGAATAGTAGGATATGAGGGTGGAAAGAGTTAGTTTGGGAGAT
>M00285:128:000000000-BF978:1:1101:16448:5511_1:N:0:46
AGATACAGGTGCCTGAGGGGATGTACCACCAGACTTAAGGACAGCTTCTACCACACTGTGATAAGATGATTGAATGGTTC
CCTTATACAATGAGATGGACTCTGCCCTCACAATCTATCTTGCTGCGACCTTGCGCCTTATTGCACTGCACTTTCTCTGT
GGCTGTGACACTTTACTCTGTACTGTTACTGTTTTTACCTGTACTACATGAATGCACTTTGTACTAGCTCAAT
>M00285:128:000000000-BF978:1:1101:17223:5520_1:N:0:46
TGTCAACTTGCCTGCAGCCAACCTCCTCTCCCCAACTGCCCCTTCCCCTACCTAGGGTCTCTCCCCTTGATCCTTTGTGT
GCTCTTTGCTGGCGGCTCGGAGGCTCTGGTATATGTAAGCTCTGATCCCACAACCAAAGCAGTGGTTGCCACAGTGCACA
AGGACCAATTAAAATGTACCCATAACTGACGTGGAAAGCAACAAGCTCAGTACCTTTATCAACCCATGGGATTTGAACAT
CACCAGTAGTTTTTTTTTTTAATTTTATTTACAGCGTGGAAACAGGCCCTTTCGGCCCTC
>M00285:128:000000000-BF978:1:1101:15546:5520_1:N:0:46
AATCTGCAGTACCGGTGGTGGTGGGGTGCTGTTGTTCCTGCTCCTGTTGCCACTGAAGAGAAAATGGAAGAGAAGGAATT
GAGAATTTGAAGAGTCTAATGATGACATGAGCTCTGTTTTTTTCGATTAAAAGGGCCGTGAAGCATGTGTCACAATTTAA
AAAAACATTGAACAAGGAAAGGAAAAGGCAAGTTAATAAAAACTGTGCAAACTGAATATTGCACAGGGTGAAAGCTAAAG
CAATTACCAATAAAAAGTTCATTCACATAAATGGCCATGTGATGGGAGTGGGAGGGGG
>M00285:128:000000000-BF978:1:1101:14515:5521_1:N:0:46
AGGACCCTCGCCACCCAGGGCATGTCCTCTTATTGTTACTACCTTTAGGGAGGAGACACAAGAGCCTGAGGACCCAAACT
CAACTATTCAGATCCCCTCTGCCATCAGATTTCTGAACGGTCCATGAACCCTACCTTGTTTCCCCTCCCCCCCCAGACCC
TTGCACATTATTTATTTTTGTAATTTACAGTCACTTCATGTCTTTGAACTGTACTGCTGCCACAAAACAACAAATTTCAT
GTCAATTAATTG
>M00285:128:000000000-BF978:1:1101:10360:5522_1:N:0:46
AAGACAATGAACACCGTGTCACTTTCACGGTTAGGTTGCGATTTATCGGGCAGTGGGAAAACAGTCCCTCTTGTGTTCAT
TCATCTCATTACTAGAGCTTCCATGACACTGTACACCCTGCCACTTTTTTTTGGCCCACGGGTTCATTATCTT
>M00285:128:000000000-BF978:1:1101:13425:5522_1:N:0:46
CTTTTCCACATTCAGGGAGAGGTTGTTGTTGCTGCACCACATGGCCAGTTGCTTCACCTCCTCTCTGTAGTTTGTTTCAT
CGTTGTTTGTGACGAGACCCACCACTGTCGTGTCGTCAGTAAATTTAACAATGTGGTTGGAGCTGGATCTGGCCACGCAG
TCGTGGGTCAGCAAGGTGAATAGGAGCGGCTAAGCACACAGCCCTGAGGGGAGCCAGTGCTCAGTGTGATGGTGTTCGAT
GATTTTTCTCCTATTTTGACTGACTGCGGCCTGCAAGTGAGAAAGTCCAGTATCCAGTTG
>M00285:128:000000000-BF978:1:1101:4249:5523_1:N:0:46
AATTCCCTGGTGTTAGCGGGGATGTTACCATTTTTAAGGAGACTCTGGGCACATCTTTGAATCTTTTGCTCCATCAGCTT
TTCAAGTGTTTTGTACTGGCCATGCAAACAACATGGTCTGCCCATTAGAGCTGACTCAACTCTCAATGCAGGGCATAATG
ATCTGGAGAGAACACTGACATTGATTAGTTGATCCTGCCAGCTAAT
>M00285:128:000000000-BF978:1:1101:5995:5524_1:N:0:46
ATTTCTTCTTTTAGTTCAGATTTCCAGTGACTGGAGTGTTTTGTATCTCACAATTCCAACATTTTTCTTTCTCACTCCTC
CATCCTTACTCATCTCCTATTTAGAGCACAGCCACACAGATCAGCTGCAATAACAAGCCTTTACCACTATCTCCCTCACA
GCCGGCACCACCAACATTTGATACAAAAGCCTGAAAGCATGTACCACCAGGCTCAAGGACGGCTTCCATCCCATTGCTAT
AAGACTACTGAATGGTCCCCTAG
>M00285:128:000000000-BF978:1:1101:14852:5525_1:N:0:46
GGATCTGTCCAGTATTGTACCTCAGCCAGACACACACAATGCTCACAGAAGATAACTCCCTTTGAACCAATACCAATCAC
CCTATCAAATCCTGAACATATATTATATCAATACTCTCTTTCTCAATTGCCCTTTGTTTCTTTCTCCAATTAACTCGATG
TCCTTTAGTTATTGACCAGTTATTGGAACCAATCTA
>M00285:128:000000000-BF978:1:1101:10317:5528_1:N:0:46
TAATGAAGTTCTTCCAGGACTCACGAAAAGTATTTAAATTGTGACTGAGAATATTTTGAAAAATTTCACAATCAAAAATG
GTCCAGAATTATTACATGATTTGACTGAAATATATGGTGTACACAAATGCATTCTAAAGAATGTCAGGAAAGCATACTTA
AGAACTCTCTCTTGGAAAAAGCTATACCTTACCAATGGATACATTTACGTGAAGTGCACTACTTCGATAACATATCCTTC
AGCTGATACCTTAGACCAAGTTAT
>M00285:128:000000000-BF978:1:1101:14569:5530_1:N:0:46
ACAAGGAAATCAGGTTCCCTCTCAACACCAGTATGCAAGTATCTATCAGCAGCAGTATCTATTATCATTTAATAGAATAC
TCTGCTTTTCTCTTTCTACAATCTATTCTAACTACCTCGTGTTTACCAGCATGTCCATGTCCTTTTGAAGTCTTTTTGCA
TGTGCCTCGTTCTGACAATA
>M00285:128:000000000-BF978:1:1101:20033:5530_1:N:0:46
CCTGTTCACCTTGTTGAATCACAGCTGTAAGGCCAGATCCAGCTCCAACCGCTTTATTAAATTCGCTGATGACACGACAG
TGGTGTGTCTTGTCACAGACGAC
>M00285:128:000000000-BF978:1:1101:16628:5531_1:N:0:46
GATCGGAAGAGCACACGTCTGAACTCCAGTCACTCCGCGAAATCTCGTATGCCGTCTTCTGCTTGAAAAAAAAAAAAACT
AAAAAAAACAGAAGCACTGAAGACGCTAACCACACGACAAGCATCTTACTAAACGCGAACTAACTGCACGCAGTGTCATA
AATAATAATGTATATACAACAGCCATAAAACATAAGAATGTAATACATATGGAAGAGTGGCTAATGAGGCATGTCAATAG
TAGAACAATAGTACACTATGACGAATACAGAATGTATCGTTGTTCTGTCAGTAAAAAG
>M00285:128:000000000-BF978:1:1101:15493:5531_1:N:0:46
GATGTCACTGTAATTTCTGAATAGGTGCCAATGTGTGTAAATTGTGAGCCGCAGATGAGGCTTGCAGTTGTACTAAGTGT
GTGAGGGTGAGGTGAAGTACTCGAATGTTAGGTACGAGTCCTAACTGACATAGATCGGTGGGAGGTGACTCATAGTGACG
TGAAGCATTGAGCAATGTCTGAGCCAAGTGGTAAACTTGCTGGTTCACAGCATCTGAAGACGCATTCACTGACCTTGACA
CTGGATCCAGAATGTTGCAACATGATTCCTGGCATTGACCACCAAAGCTAATTGCTCCCC
>M00285:128:000000000-BF978:1:1101:6753:5532_1:N:0:46
TTCAGTGCAGGATTGTTTTGAACATCACATAGCCATGAGGGCAAATGTCTTCCTATGTGTAGTGATGTCTTTTGCAGGGA
GCTTTAAGTTCTTGGCTGAATTGATC
>M00285:128:000000000-BF978:1:1101:8383:5535_1:N:0:46
TTTTTAGAAGCAGTAATAGTTCATACAGCTCCTTGTACCATTGCTAATCATATAATTTCCACTCTTCCGCCCAATCTACA
TCATGTCACGTTTTGGGAGCTGGGCATTGATTTCATTGTTCATCTCTAAATGGCCTTAAGAAATTCATGGTGAGCTGTCT
TCTTGGAGTCTCCCTAAGATGTTGATAGTGGGAGACTCGGTGATGGTATGGTGGTTAGACCCTCTCTCATTGGAGATGGT
CAAGATTTAAATTCTAAC
>M00285:128:000000000-BF978:1:1101:10372:5535_1:N:0:46
AAAACTCAGGAGTATCTACATGAAAACAGTTGTGGTGTATGCATTTCATTTTGCTGAGTGGTTTGGTAACATTTATGTAA
GTGTACCTATTACCCTTGAAAAGTTAATCGCTGACATAGCAATAGATTTCCTATTTGGTTAAAACAGCGTTTATTAAGCT
AAAACCTTCATCTCTCACTGTCTACACAAACCGGATGGAGTATCAACATGAAAACAGTTGTGGTGTATGTATTTCATGCT
GCTTAGTCGTTTCGTAACAGTTATTTGTGTAGCTATTGCCCCTGAAGACTTAATCGCTG
>M00285:128:000000000-BF978:1:1101:10598:5538_1:N:0:46
AAGGACCCGCTGAGGTGGAACAACCGAGTGATCAACAACCTGCTCTACTACCAGACCAACTACCTGGCAACGGTCGCCGC
CATCCTCCTGCTGGTCGGGTCAGTACCGGCACCCGCCCCTCTCCGCCGGCCATTGGTTGACCAGCCTCTCACTCAGGGCG
AGGTCCTAACGTGATTGGACGAGCTGTGTGTT
>M00285:128:000000000-BF978:1:1101:23220:5541_1:N:0:46
GCCTCCAATATGAAAAACTGCTCTCCAATACCACCCTTTGACTCTTTCCTCTAGGGCAATTTTGTAATCCAATTCCCTAG
TTCACCCTGGATCCCAGGTGTCCTCACCATTTCAACCAGCC
>M00285:128:000000000-BF978:1:1101:9572:5542_1:N:0:46
TTTGTTGGTTCTTAAAAGTTTCCCAGTCTTCTGTTTTTCTGCTTCTTCTTGCTTCCTTGTATGCCCTCCCTTTTGCTCTT
ATTTTAGCTTTCACCTCTCTCGTTATCCACATTTGTGTCCTATTTCCATTTAAAACCTTTTTTCTTGGAATGTATCTATC
CTGCATTTTCCTTATTTCTTGCTGAAATTCCACCCATTTTTGTTCTGCCGTCCTCCCAGCAAGCTTATATTTCCAATCAA
TCTGGGCCAACTCCTCTCTCATCCTTCTGTAATTCCCCTTGAAATGTCGACACTCCAGCC
>M00285:128:000000000-BF978:1:1101:24903:5543_1:N:0:46
TCTAATTGCCCTCTGAAATAGTCAGTAAGGCACTAAATTCAAGGGCAATTAATGCTGACCTGGCAACTCCAACATCTTGT
GAATGAATCAAAAAACTTCCTTCAACCCCACAAGCCAACTCTGAAGATCTCCTGTTGACACCCAGATTAAAGCAGAAATT
CAAGGAGATAAAGATAACTTACACCATTGAGCACCTGTGGGTCCTTGCCAAACTCTTCATTGCCTGAATGGGAAAGAGAA
AAGGCTTCAGTGAGAGTGTCAGTTGGACATATTTTAACCTACTGTCCACCTGACTTTGCT
>M00285:128:000000000-BF978:1:1101:20487:5545_1:N:0:46
CAGACAAAGTGCAGTGCAGGCGGGCAATAAGGTGCAAGGGCCACGATGTGGTAGATCTGGAGATCAAGAGTTCACCTTTT
AGTGTGTGAGAGGTCCGTTCAAGAATCTGATAACAGCGGGGTAGAAGCAGTGCTTGAGCCTGGTGGTACGTGTTCTCCTG
CTTTTGTGTCTTCTGCCCAATGGGAATAGGGAGACAAGAGAATGTCTGGGGTGGGTGGGGTCTTTGATTACGTCGGCTGC
TTTCCCGAGGCGGCAGGAAGTGTTTGTGGAGTCTGTGGCGGGGAGGCTGGGGTGTGCG
>M00285:128:000000000-BF978:1:1101:7902:5545_1:N:0:46
CATCAGGGAGGAGGCTTAAATGTATCAGGGCAAGAACGACCAGGCTGAACAATAGCTTCTTTCCGCAAGCTGTCAGAACT
GCAAACTCTCTCATCCCTCCATCTTCCTTTGTTAACACTAAGAGATGCTAGGTGCACAGAAATGCACCAGCACTTTAAAT
GCCCGACACCAGCCCGTTCACTTTAAG
>M00285:128:000000000-BF978:1:1101:17616:5547_1:N:0:46
GCCCCATACTCTTGTAATTATGTCTTATTGTATTGAGATTCGCCCACTAGTGGAATCGTCTCATCATCTACTCTGTCCCA
TCCTTAAGGATCCTATATGTTTCAATAAGATCACTCCTCATTCTTCTAAATTCTGAAGAATATAGATCTAATTTCTTCAG
CCGTTC
>M00285:128:000000000-BF978:1:1101:14601:5549_1:N:0:46
GCAAAACTATATATATGTGCAGTGTTTGTACACGTATCTCATTATGGCAGGTTCAGCATGCGTACTGGATTTATCTTCCA
TTTTCTACAGCAATGGTCTTGCTCATTGAGGGTGAGGGTGGCACTTGGCTCTAAGTGGACAAGGCACTCCGACATCTAGT
GGCCTCCGTTTATGTTCTCGCCTCCTGTGGACCAGTCGATGATGATGAAGCTCAGACTCATGATCATTAAGAAAATGCCC
AGGCCTGCAAAACAAGCAGCCTGCGGGGAAAAAAAC
>M00285:128:000000000-BF978:1:1101:6978:5549_1:N:0:46
NNNNNNNNNNNNNNNNNNNNNNNNNNNNNNNNNNN
>M00285:128:000000000-BF978:1:1101:18828:5549_1:N:0:46
AGTTCTGTCTAAATACCTCTTAAATGTTGCTGTTGTATCTGCTTCCACCTGGCAGCCCGTTCCAGGCACCTACAACTCTC
TGTGGAAAAAAATTGCCACATAAATCTCCTTTAAACTTTCCCCTATCACCTATGCCCTCTAGTATTTGACATTCCTACCC
TGGGAGAAAGACTCTGGCAATCTACCCTTAGCTATGCTTCTTGTGACTTTACAAACCTCTGTCAGGTCTCCCCTCAGCT
>M00285:128:000000000-BF978:1:1101:26336:5550_1:N:0:46
TGACATCACCAATCTGGAGGTCCTCTCTTTTAATGTAGCATTTAACTCCCTGAACTCACCCTTGCAGGACCTCGTCACCC
TTCCTGCTTATGTTATTGGTACCGATGTAGACCACAACTTAGAAACATAGAAAGCTACAGTGCAATTCAGGCCCTTTGGC
CCACAAAGCTGTGCCAAGCATGTCCCTACCCTAGAAACTACTAGG
>M00285:128:000000000-BF978:1:1101:11054:5550_1:N:0:46
CAAGGTGCCACACAGGAGACTGGTGGGTAAAATGAGGGCTCATGGAATTGGGGGGAGGGTATTAACTTGGATAGAAAACT
GGTTGGCAGATAGGAAACAAAGGGTAGGGGTGAATGGATGTTTCTCGGAATGGCAGGCCGTGACTAGTGGGGTGCCGCAG
GGCTCAGTGCTGGGACCGCAGCTGTTTACGATCTATATTAATGATTTAGATGAAGGCATTGAGAATAACATTAGCAAGTT
TGCTGATGATACAAAGTTGTGTGGCAGTGCCACATGTGTAGAGGAAGCT
>M00285:128:000000000-BF978:1:1101:10303:5552_1:N:0:46
GCCACGCTTCTGGCGCAACATAGCACACCCATAACTTCTTAACCCGTACGTCTTTGGAACGTGGGAGGAAACTGGAGCAC
CCGGAGAACACAGACACGGGAAGAACGTACAAACTCCTTACAGGCAGTGGCCGGATTTGAACCCGGGCCTCTGTCGCTGT
AAACATTGTGCTAACCACTATGCTACCGTGCCAGCATGGGATGTGCCAGGGAACTGAGCAGTAACTACTTCTGGAAAACA
AGTTTGTCTCGTGAAGCAATGTAGAATTCTCA
>M00285:128:000000000-BF978:1:1101:12785:5554_1:N:0:46
TGAGTTCATATTGTATCTACCTGGCAGCACACTCCCATTGAGCAAGTCTCTTCAGAAATTCAGACACCATTTGGGAAAGA
GAGCAACAGTTGGGTGTTTTGTTAGGGTACAACTTCCTGGTCTCCAAAAATCAGTGTCCCATATTAAGACAGTTGGACAA
TGGTCATCACAAACGTAAAGTACACCCATAAAAGCACATTCCGAGGGAGTTCTCTTTGTCAATATCTGCCATCATTTTCC
TCCTCTTCATCCTACTCCTTCTCCCTTTCTTCTTCCTCCAGGCTCCGTTGTTCCAGTTGC
>M00285:128:000000000-BF978:1:1101:21583:5554_1:N:0:46
ACCGGTATATTGTTAATATCTTCTACCGTGAAGACCGACGCAAAATACTGATTAAGCACCTCTGCCATCTCTTCATCAGC
CATAATAATCTCTCCCGCCTCATTTTCTAACGGTCCTATATCAACCCGCGTCTCTCTTTTGCTTCTTATATATTTAAAAA
AACTCTTGGTATCCTTTTGAATGTTCTCTGCCAATTTCATTTCATAATTTCTCTTTTCTTTTCTAATGACCTTCTTAGTT
TCTTTCTGTAGGTTCTTAAAAGTTTCCCAGTCTTCTGTTTTTCCGCTTTTTCTTGCTACC
>M00285:128:000000000-BF978:1:1101:14754:5555_1:N:0:46
TTTTCTTAATATTCTCCTCACATTCCACAACTCACACCAGGGCAATTTATAGCAGCCACGTAACCCTCTAACACACATAT
CTTTGGGATGTAGGAGGAAACTGGAGTTCCTGAAAATATTCATGTGGTTAAGGAGGATGTGCAAACTCCACACAGACAGC
ACTTGAGGTCAGAACTGAACCTGGGTCTTCAGAGCTTTGAGGCAGCAGCTCTACCAGATGTGCCACTAGTGTAGGAACCT
CCACCAGCAGATCACTAGTGTAGGGGGAAACTCAGGGTTG
>M00285:128:000000000-BF978:1:1101:16642:5555_1:N:0:46
GTATGTATCTAGTTATTTATCTATCTGGCTCCCTGTCTGTGTCTGGGTCTCTCTATTTTCTTTCAGACTCTTTCTCAATC
TCTATCTTTTCAGCAACATGTTACAAAACAATATTCTGTCACAGCTTACGTGATGCATGACCTTCTCTTAACTCGTCTGT
GAATTTTGTATGAATACTAAACGATTTGTGAAATTCAGGAGGATTTAAAAAATCATTAAAGCCAACGCGTGTTTTGAAAA
GAAAAACAAATCTAGTTGTGTATTTGAAAGACAACTTCCATTTCTGATATAAAACTA
>M00285:128:000000000-BF978:1:1101:13976:5556_1:N:0:46
GCGGGGTGTGTGGAATCGTGTGGTTGCAGGTTGGTAAGTGTGAAAGTTTCAAAACTGAGTGTGATATAATTCTGTTTCTT
AAAAGGATTGCCAAACTAAAGTATTGGATGGAGTTAAGATACAGATCAGCCCGTGTTTGAAAGAACAAACAACAGAGGCT
AAATGGCCACCTCCTACACTCCTTGACCTTGCCATCCTTCCATATAATGGGCTTGAGTGCTCCCCACCCCCATCCCG
>M00285:128:000000000-BF978:1:1101:10154:5557_1:N:0:46
TACTACTCAGCCATCAGATTTCTGAATGGTCCATGAACCCATGGACACTATCTCATCATTCCTTTCTTTTGCACTATTTA
TTTTGTAATTTATAGTAATTTTATGTCTCACACTGTATTGCTACCACAAAACAACAAATTTCATGTCATATGTCAGTGAT
AATAAACCTGATTCTGATGTCAGTGACTTCTAGGTCATGTTTAGCAAGGTAAAGGTCCTTCTACCATAGTCTGTGTCTTA
CTCTCAGAACTGTTTCCCTAAATAGAATTGCTCATTTCTATATCAAGAATCTTTTCATTT
>M00285:128:000000000-BF978:1:1101:27081:5558_1:N:0:46
ACTAAGCGCGTGGAGTATCTATTGGAAAACAATTCTATTGTATGTATATCATGGTGCTGAGTCCTTTGGTAACAGTTATT
CTACTGTATCTCTCACCTCTTAAAAGTAAATCGCTAATATAAACACAGATTTCATATTTGTTCAAAAGAGCGTTTTGTAA
GCTAAACCATTGATTTGCCACTTTCGACACCAAACGCATGGTGTAAGTATTGGAATGCAGTTGTAGTTTACGTATGTCAT
GTTGCAGGGTCATTTGGTAACAGTTATACTCCTGTATCTC
>M00285:128:000000000-BF978:1:1101:11072:5559_1:N:0:46
GAGGTGGGGTGAGGTGGACAGTTGGGGGAAGGAAAGAGAGCAGATAGTGTTTTATGGATGTGCAACAACAGACATTAGGA
GCTAGACCTATTTGGTTTGGAACCTGTGTTCTGAGAACTGAAAAGTCTCAGAGTTAGCTAGAACCAGAATCAGAAACAGA
ATCAGTTTTATTGTCACAACCATATACATACATAGTA
>M00285:128:000000000-BF978:1:1101:20710:5559_1:N:0:46
GACTCTCAGTTTCTACAGGCTGTTCACAAAGCAGGAGCATTTCTTCCGGCTGTTCCCATTACTGAGGTTAAGACTCCTGG
AACCAGTCATGGACAACTTCACCCTGCTTGGTGAATCTCAATGAGCAAACAGAAAGAAGTTGTTCTAAGATTCTGTTAGC
ATCCAGTTTCCATGGGTGAAAGGGATCCATGAGGATCTTCAGTTGCCGCATGTCGTAGATCGGAAGAGCACACGTCTGAA
CTCCCAGTCACTCCGCGAAATCTCGTATGCCGTCTTCTGCTTGAAAAAAAAAAACACAAC
>M00285:128:000000000-BF978:1:1101:24924:5560_1:N:0:46
GAGCATGCAGGGACAATAGGTCTACTGGGACAGTCCATCTTGTGGATTTTGGGGAGGAGATAGGTTGCAGGATTATCACG
TTGGTAGCTGTGGGGCAGAGATCTCCCGAGGTGATGAGGTCAGTGATGGTGCGGGAGATAATGTCCTGCTGGTCCTTGCT
AGGGTCACGGTTCAAGGGTAGGTAGGAGGAAGTATCTGAGGGTTGGCATCTGGCCTCTGCAAGGTAGAGGTCAGTAGGGA
T
>M00285:128:000000000-BF978:1:1101:6169:5561_1:N:0:46
ATTCCGACGTTTTAAATGGACCAAGGTTACTTTCATCAGGGTCTGGTCTCAGTGCCTGTGTCCAAGTCCCCGACGTTTGA
AATGGACCAAGGTTACTTTGCACAGGGTCTGGGCTCAGTGTCTGTGTCCAAGCCCCGGCTTGAGGTGAACCTCATACACT
GGGAATGAAAATTCCCTTGAACAGGATCCGGGGCGGCCCGGTCTGAGTGCACACCTCACGGGAGT
>M00285:128:000000000-BF978:1:1101:7022:5561_1:N:0:46
CATCAAATTCAACAGTTTCAGGTAATTTGCTTCCTCTGTTTGTAGCAGAATTGTTAGGTTCTGCTGCAGCTTTTCAGTCT
GCAATACTAACTCAGTTCTTCCCTCTCCACTACCACTGACTGAGGTAAATTGGAGGCTGACTGCTCGGCAGAGATCTACA
ATGTCCACAAGTGGTGCGTTCATTGTTGAATGAACAATCTGCCATACCTGACCCCAAAATCCACCTTCCAACACAAAGCT
TTC
>M00285:128:000000000-BF978:1:1101:15947:5561_1:N:0:46
TGGTCCATTAGAAGACTGTAAGCATGAAGGATGTTGTGTAAGGCTCTTTGCAGCAAATTTGATCAAGGGTGCTATTTTTT
TTATTTTACAGCGTGGTAACAGGCCCTTTTGGCCCAGTGAGTCTGTGCCGCCCATTTTAAACCCCCAAATTAACCTACCC
ATACGTCTTTAGAATGTGGGAAGAAACCAGAGCACCCGGAGGAAACCCACGCAGACACGGGAGAACGTACAAACTCCTTA
CAGTCAATGACGGGAATCGAACCCCGATCACTGGCGCTGTAACAGCGTCGCGCTAAC
>M00285:128:000000000-BF978:1:1101:23755:5562_1:N:0:46
CTTACCCCTGAAAATGTAATCTGATATATCACCTTATTCGGCTAAAACAGCGTTTTATAGGCTAAAACCATTCATTTGTC
AGTTTCTTCACAAACCTCATGGAGTACCATCAGGAAAACAGTTGTATTGTATGTATTGCATGCTGCTGAGCCGTTTGGTA
ACAGTTATTTAACTGTACCTCTTACCACTGAAAACTTAATCTTGATACACCACCAAATGTCTTACTAG
>M00285:128:000000000-BF978:1:1101:9336:5564_1:N:0:46
ATAATCAATCAGTATATTAGGCTCACACATTCTCCTACACTTAAAAGCAACAATTAACAGTTTACCAGTTAAAAATGGAC
AGTCAGGACACAAATTATTGGTCACACTAACCATTCACTCCCCGAGCCTGTGAAAACAAAAGTTCAAGGTTTCAGTCCTG
TAGCAGTAATTTTGCCCCATGGCATTTCGCTCCTGAGCGAGTGGGTGGGGGTTTAAAAGAGGGTGGGGGAGGAGGAGAAA
CAAAACACAGCAAGCAAACAAAAGGAGGCAGTTTCAATTCAGCTGTGCCAAGTATTGC
>M00285:128:000000000-BF978:1:1101:12031:5565_1:N:0:46
GCCCGGGACGGGACAATCTCCCCGGAAGGGACTTTGTTTTCAGCCTCAGGAACAGCTGAAACACTTTGCAGAGACCTATC
CCAAAGGGAGATGTTTTCCAGCGGACGGGTCCCGGGTTTAAAGCCGCCCCTGTCCCACCCCGAGCCCGGACCCTTCGCTC
AGACTCTGATCAAAAGTGACCGGCTGGGCTTCTCTCCGTGACGTCAGACGGACAGGAGAGCATGCGCTACGTGGCCCCGC
CCCTGGTCCTGATTGACAGCGGGCAGCACAGCACATGCGCTGTTTGCCGCAGCTCCGCCC
>M00285:128:000000000-BF978:1:1101:12319:5568_1:N:0:46
GATCTACACTCTTTCCCTACACGACGCTCTTCCGATCTGGACTACACGCTTTCCCTACACGACGCCCTTCCGACCTGATA
AAAACTCTTGCCCTCAACTCCGCCCCACCAACACCACAAAAAGAATGCCCTGTCACACAAACACTTAACTCCAGCCAAAA
CTGAAGAAACATCTGTAAACGTTGTATGCTAACACAAACGACCAAACGTTAAATGCAGTGTAACAGTGATTCATAGACAC
GATGACTGAGAGATGTGACGACAGTATCAGAGTGTGCTAGATATGCTCATCGCTGTCGGT
>M00285:128:000000000-BF978:1:1101:8438:5568_1:N:0:46
CCCCTCAGGTTCCTATTAAATCTCTCCCCTCTCACCTTAAACCTATGGCCTCTAGTTTGTGATTCTCCCAACCCTGAGAG
AAGGACTGTGTGCATTACCCTGTCTATGCCCCTCAGGATGCTAGACACCTCTGTAAAATCACTCTTCATTCTCCTACGCT
CCAATAAATAAAGTCCCAATGTGCTCAACCTCTCCCCGTAACTCAGTCCCTTGAGTGCTGGCAACA
>M00285:128:000000000-BF978:1:1101:17831:5568_1:N:0:46
TGGTGAACCTGGTGTTGGATAATGAACCTGGCCAGGTGACTGACCTTTCAGTGGGAGATCAGTTAGGGGACAGTGACTAC
AACTCCTTAAGTTTTAAGAAAGCTATAGATAAGTGTGGACCTTGTGGG
>M00285:128:000000000-BF978:1:1101:6733:5568_1:N:0:46
AGCATGCCAGATTTCTTTTACAAAGCTCTATGACTGTTAGTCATGCAATAACTTTCCTGCAGGTCCTTTGCAAGAAGCTT
TAGCCACTTAACCAGGCACTTAACCCTTTCATTGATAATATGCATTGGTAGAAAAATTTTCAATGGTGTATTGTAGACTG
CTATGTAGTATTTTTAGGACTTTGTCCATTCTTCAAGCATATATTTGTGGTGCTAAGCTTGGGGAA
>M00285:128:000000000-BF978:1:1101:10520:5570_1:N:0:46
TCTCAATGCACAAAGTCCTCATCCTCTGGTATCCCATTCATTGACCTTCCTCATCATCTGAACTCTGCAATATGATTAAT
CCTCACTCCCTACTCCTCTAATGGAGAAAGTTGTTTTCTCCTCTTCAAAACCTCACTTTAAAGCTAATTCTACAACAAGG
CTTCATACCACCTTCCCTAATTTTCTTTCTGGTT
>M00285:128:000000000-BF978:1:1101:12687:5571_1:N:0:46
CAAGTAGATAGGATGGTAAAGGAGGTGTGTGGCATTCTTGCCTTCACTGGCCGGGGCACTGATGTAACAGTCAGGAAGTC
ACGTTGCAAATATATAAAACATTGGTTAGGCCACATGTGGAGTATTGCGCACAGCCTGGTCGCCCCAGTACAGAAAGGAT
GTATTGGTATTTGTTTATTATTGTCACCTGTACTGAGGTACAGTGAAAAAATGTCTTGCATACTGTTCGTACAGATCAAT
TCATTATACAGTGCATTGAGGTAGTACAGGGTAACACAATACAGAATGAAGAGTAAAGTG
>M00285:128:000000000-BF978:1:1101:16105:5572_1:N:0:46
CATGTACTTGTACATATGGCAATAAACCCAACTTTTCGACTCTATAGCAGAGTACGTCCCATGCGAACGACATGCTTTTG
GATATATTTTTATTTGGGGGGGATGGATGAATCTGCCGACAAAATTGGCACAATTGGAAGACGGGGAGCC
>M00285:128:000000000-BF978:1:1101:10991:5574_1:N:0:46
AGCATAGTGGAAGGTAGATCGCAAGGGATCCAAGGCGAGCTAGCTAAATGATTCATAATTTGCTTGATGGCAGGAAGCAG
AGGGTAATAGTGGAAGGTTGCTTCTTGGACTGGCGACTTGTGAATTGTGGTGTGAAGGGTGAGTTTAGAAAAGCAACACA
TAACAGAACAGCATAGCAACAAAAAGAGAAAATGTTGGAAATGCTCTGCAGGTCAGGCAGTATCCATGGAGAAAGAAACA
GTCAATATTTCAGTTCAATGATCAGAATTGGAAATGTGGTAAAATAAAGTGTGGTTTATT
>M00285:128:000000000-BF978:1:1101:18800:5576_1:N:0:46
TGTCAGGATTCCACTTCAGGTGTTGCTCCACAGCCCCATTTGATTGTGGGTGGTACAGGCAAGTGACGTGGTATTTACAT
TGCAAAGTGTTGTCATTTGGTACTTTCCCAGGG
>M00285:128:000000000-BF978:1:1101:6347:5576_1:N:0:46
GTAGTGGAATCTGGGGCAAGTTGATGGGAACGCGGGAGGTTAAAATAGGATTAGTGTAGGATTTATGTAAGTGGGTGGCT
GATGGTTGCCATGGACTCAGTGGGCCAAAAAGCCTGTTTCCATGCAACGTTCTCTTCAATTCTCCCGTGTTTCCTGGTTC
CATAAATAAATTAGGCGAAGTTTAAATAAGGATATTCTCAGTAATAGACTCACTGCAGTATCTGTTTATCCCAGACATTA
AGTTTGCATCTTTAAGTATTGCCTGGAATTATTGCAAACACTAACACATTGGTTGTGTAC
>M00285:128:000000000-BF978:1:1101:11316:5579_1:N:0:46
CCTGCTACTCTACTCCTTGTACACTCACAATTGCATGGCCAGATTCTGATCTAACATCATCCACAAGTTTACAGGTGATA
CCGCCATAGCGGGCCATACCTCAAATAACGATGAATCAGAGTACAAGGAGGAGATAGAGAGCCTAGTGACATGGTGTCGT
GACAACAACCTTTCCCTCAATGTCAGCAAAACAAAAGAGCTGGTCAATCACTTCAGGAAGGAGAGAATGTACATTGTCCT
GTCTACATCAAGAGTGCTGAGGTCGAGAGGGTTGAGAGCTTCAAGTTCTTAGGAGTGAAC
>M00285:128:000000000-BF978:1:1101:9744:5581_1:N:0:46
CAAATGCTTTGTACTGTACAGGTCAACAAAGTGGTGGCATTGAACCCAAATGGCTCCAGTACATACAGGAATTATAATAA
CTGAGAGGCAGCCTATCCACAATGCAGTCAGTTAATGCTGTTCATTTCAGATAATTACAGAGAAATTGGACTCATTTGTG
GGATGTACTCATTAAAAGTTATTTTGTGCATGTTAAGTTGCACTAGTGATCAAATTGTGTCCTGTATCACTTCAACAGAT
AACATCATCCGGGTACACAGCAGCTAAAGGCATGACCTATGACATATGTTTATTATTCA
>M00285:128:000000000-BF978:1:1101:14882:5583_1:N:0:46
TGGTTTAGTGCAGAAAGTTTCAAATCAACGTATTCTGCTTTAAAAACGCTGTTTTAGCCAAACTGGAAATCTAATGATAT
ATCTGCAATTAACTTTTCAGGGTGTTATGCTAGAGATAAATAAATGTTACCAATCGTCTCAGCACAATGAAACACATGCA
ATACAACTGTTTCTATGCATTTTGTGCTTAGTGTTAGAGAACAAAATAACAAATCAACCTATTCTGCTTTGAAAACGCTG
TTTTAGACAAACTGGAAATCTATTGATGTATCTGTAATTATCGTTTCAGGGTGTTATGCT
>M00285:128:000000000-BF978:1:1101:22104:5584_1:N:0:46
CCCGGGAGGTGTGGAAGCAGATACAATAGCAGCCTTCAAGAAGGATTTGGATGGACATGTGAACAGACAGGGAACAGAGG
TATACAGACCGTGTGCAGGCAGGTGAACAAACAATAATAGAACAATAGAACACAGAACAGGCCCTTCGGCCCATTAAGCT
GTGCCATCCTACAAACATCTCCCAAACTAACTCTTACCACCCTCATATCCCACTATTCCACATTCTTCCATGTGCTTATC
CAACAATCTCTTAAACCTGTCCAATGTATCTGCCTCCACTACCACCCCAGGCAGTGCATT
>M00285:128:000000000-BF978:1:1101:10094:5586_1:N:0:46
GATCTACACTCTTTCCCTACACGACGCTCTTCCGATCTGGACTACACTCTTTCCCTACACGACGCTCTTCCGATCTAAAC
AACACGCTTTCCCTACACGGCACCCGTCCAATCAAAAACAGAAGCGCGCCCAGCACGGCCCGTGCCGAAAAAGACAGGCG
CCCAACGACAAAGCGGACGGAAAGCAGGAGATGTCAGAAACAGAGACCGCGATCAGGGGGGCGAATACAGCAGAGAAAAA
GACAGCAACAGGCTCAACGTGAGGACGCGAACACAAACAGCCACAGAAAGGACAGAGC
>M00285:128:000000000-BF978:1:1101:6072:5587_1:N:0:46
GTCTACAGTTCCTTTCCTCCCACATCTGCTGCTGAATCCACTGAGTTCCTCCAGCAGCTTGTTTGTTGGCTTACATATTC
ATATCAGTATACTAAATTCTCTCTCTGAGTTCTGAGTCAGGGAATGGTGCATTATCATTACTGTAAGGTGCATTTACGCT
ACTGATCGGGGCTGCATTTCCAGGCAAATGCATACGCAATAGATG
>M00285:128:000000000-BF978:1:1101:8557:5588_1:N:0:46
CCCTCGCCTCTCGAAGCAGCCTGGGGAATATACTGTCAGGCCCTGGAGACTTATCCGTCTTGATATTATTTAACAACTTC
AACACCTCCTCCCTCTCGATAGCTACATACTCGAGAACATTACCCTTACCGGCACTCTCTAACGCATCAACAAGATCCCT
CTCCTTAGTGAATACCAAAGAGAAGTATTCATTTAGAACCTCCCCTACTTCTGCGGCCTCCAGGTACATCCTCCCACCTT
TATCCTTATAGCCTCATAGTCT
>M00285:128:000000000-BF978:1:1101:10986:5588_1:N:0:46
GCCCACTGAAACCCTCTCCTGTGCTCTGGTTATTCTTCAGACTGGATTATTCCAGTAATTAAAATATAAAAACTGCAAAT
GCTGGAAATCTGAAGTAAAACAAAGGCTGGAAACACTCAACAGGTCAGGCAGCATCTGTGGAGAGATGTGCTCTCACCAG
TATCCGATATAACAGAAGCATAAACCTCTCCACGTTT
>M00285:128:000000000-BF978:1:1101:14190:5588_1:N:0:46
ACTTTAAGATTGTTTATTCGAGTCACTATTTAATTTTGTCGTTCCAATGTTGTTAATGTCTTTCTGTCTCTCATTGTTTT
TTTTAATATGACGAGCACATTGATCTGTGGAGTACGGTATTTCGCTCCTACACATGCTGAATGT
>M00285:128:000000000-BF978:1:1101:25233:5590_1:N:0:46
ACAACTAATAATATCAGTCTTTGCTTATAATTGACGTTATGGAAATTAAGACACTGAAAAGCTCTTCACATCCTCAAGAA
GTGGTGTAAAGTTGCTTCATTGGGCCAGATCATCCAACCCCACGTTTGCCTGTATTCACCCACTGTTGTGACTGTACTGT
GCACCACTCAGTAAATCCTCAGTAATGCAACCAAATTCAGGACCGAATCTGGCAGCATATCTCACACATCACTGGTCTGT
ATGGGCGGTGATGGTCGCAAGAGCAGAGCTTGCAATGCCCAGATGATATCAGCAATAAGC
>M00285:128:000000000-BF978:1:1101:5920:5590_1:N:0:46
ACTTGTGTGCCATTGTTTTGTTCCGACGTGCCTTCCAATTAATTGCAGATCGCTACTGTACTCATGAGTTTAGCAATGGT
CCTTAAGATTCAGTTAGTTGTCATTGGTTTGTGAGGTGTGCCCTTCTTAAGTGTCTCCAGCCCCACTACACCTCGAATAG
GTTGGATGTTGCTGCATTAATCGTTCTTCACATGCAGTTTTCTAGAACAATAGTAAGAGAGA
>M00285:128:000000000-BF978:1:1101:6890:5593_1:N:0:46
GGGTTCCATTTGAGTACTCACGTATAAAATGCAGTCCTAAACAGTGATCTCCAACAGTTAGTGCTGCAAATAACTCAAAT
GTCTACTAAATAGTTCACATTATTCATTAAAATAATTAAATTTTAAGAGTTAAATTAGAGTAATTAATTTAAAGAAACTG
TAAAAGGCATCTGGAAGATGCAATACATCAGCAGGAATAGCATGGGGAAACCCTCTCATGGTCAATGGGTCTCGAGAAGG
CAGTGAGACTGTGTGCTCGGGTCCTGATGTAGAAGAGTTTAAGAACCCATACCATATGG
>M00285:128:000000000-BF978:1:1101:16170:5594_1:N:0:46
CACATTTCATCTCACCAGCCTACATGTCTGGCACATCATTCTCCACCACTTCTGTCATCTCTAACGGGACCCCACCACTA
GGCATATCTTCCCCTTCCCCCCCCCCCCTCACTTTCCCCGGACAACCCCCCCCCCAACCCCCTAGTTCTTTTTTCCCCCC
CCACCCTGGGACCTCCCCCCAGCCCCAATAGGGAAGGCCCACCGCCGAAATCCCCTTGAGCCGCCGCAACTCGTATTACG
GCCTCTTTCTTCAAAAAAAAGAATCTATGAGTCTTCTATCACAAGGAGTCACAAATTGTC
>M00285:128:000000000-BF978:1:1101:8018:5595_1:N:0:46
GTTACACCATGGGTTTTGTGTAGAAATTAGAAAATCAATGGCTTTAGCTCAGAAAAGGCTGTTTTAGCCAAAGAGGAAAT
GTGTGGCTATATCAGCGATTAACCTTTCAGGGGTAAGAGACACAGTTAAGTAACTGACAACAAACGACTCAGCACCATGA
AAGATCGGAAGAGCAACGTCTGAACTCCAGTCACTCCGCGAAATCTCGTATGCCGTCTTCTGCTTGAAAAAAAAAAAAAA
AGAAACAGCGTACTCACACTGCTATCTAACGCTCGTACACCAACCATAGTGAACGGCCG
>M00285:128:000000000-BF978:1:1101:19989:5595_1:N:0:46
TAACTCTTTCCATCTTAATAGCACCTTTTTGATAACAGGGTGACCAAAGCTGAAGACAATATTCCAGATGTGGCCTTAAC
AACATTTTGTACAACTTCCACATAACATCCCAACTTCTACACTCAACGCCATGACTGAAGACGGCCAGTGTGCCAAAAAA
CTTCTTCGCCACCCTGTCTACCTGCGACACCACTTTCAGGGAACCATGCACCTGTACTCCGAGGTCCCTCTGTTCTACAA
CACTCCTCAGGGTTCTGCCATTCACTGTGGAAGTCCTACC
>M00285:128:000000000-BF978:1:1101:22835:5596_1:N:0:46
GCATGTTCTTCTCCCTGTGACCATGTGGGATTTTCTTGGCTGCTCCAGTTTCCTCCCACATCCTAAAGATGTGCTGTTTG
GTAGGTTGATTTGTCCCTGCAAATTGCCCCAAGTATTTCAGTGGTGGTCGGGAGAGGTTGACGGGAATATAGGGAGAATA
GTTTGTAGGAAGAATTAGTGAGGAATGTGATTGTTCTATAAGCTAG
>M00285:128:000000000-BF978:1:1101:26453:5597_1:N:0:46
TTGGCTAGTTACACTGCCCCCAACTCCTCTTCTTTGGCAGTTCTCCATTACCTTCAATTTCTCCTGGTTACTAACCCTGT
TGGCTTCCGGTTTTGCTTCTTTGGGCAACTTCTAAGAAAACTAGTGAACAAAAGCCCAAATTTGTTCGCTATTACCAATC
TGAATACTTTTTTTTATTGCTGAACACAT
>M00285:128:000000000-BF978:1:1101:26727:5598_1:N:0:46
CTTCCCAGGCATGTTCCATAACATACCGCTCTAAGAACTAATCCCCAAGTGTTTCTGTCATACCCTTGTCAGTTTTTTGT
CCAATCAATTAAAATCTCCCATGATAATTGCAGTTCCTTTCAAACACGCCCAGGATATTTCCCCATTTATTCTCTGCCCT
ATTGAGTGTT
>M00285:128:000000000-BF978:1:1101:10339:5599_1:N:0:46
CTCTGTAACATCGCCCCTCATTCTCCTACATTCCAAGGAATTAAGATCTAGTCTGGCTAACCTCTCCCTAAAACTCAATG
ACAGAGTAACAGTACAAAATCATATCATTTTAGGTGAAATCTACTTAATCTTTAGACTGATATGCCAGTATTCAAACAGG
TCGTAGAGTTG
>M00285:128:000000000-BF978:1:1101:4564:5599_1:N:0:46
CTACACTCTGATTAACACTATTCCACCCAATGCCACTACTCTCTGATCAGTACTATTCTAACAAATGCCACTATTCTCTG
ATAAATACTATTTGACAAAATGCCACTAATCTCTGATCAGTACTATTCTTCCTAATGCCACTACTCTTTGATCAGTGCTA
TTCTACCTAATGCCACTACTCTCTGATAACTACTATTCAAACTCGTTTCACTTCTCTCTGATCAGTACAATTTAACAGAA
TACCACTACTCTCTAATCAGTAATATTCTACCTAATGCAACTACTCTCTGATAACTACTT
>M00285:128:000000000-BF978:1:1101:16312:5601_1:N:0:46
AGATATATCAGTTCCATGATTGGCTGATATGTGGTGCACATGCTATTTGAGTTGTAAGTAAGGCCCAAAGATTACAACTG
AGAAAATTTATTAGCACGTAGCTAGTGAAATATGGCATGTGTTAGCACAAAAATTCTCCAATCTTCATAGGTGGCAGA
>M00285:128:000000000-BF978:1:1101:14424:5602_1:N:0:46
GACAAAAGTCTTGTGGGGCAAGATTTGGAAAAAAAAGTGAGACAAAATTCACTTTACTATTGCCCAGGTAAGCATGTAGA
CCATAAATCAAATAAACACTGAAAACAATCTGCATTTCTGTTTTGTATTAGATGAAGTGTATTTCAGACAAACTTCCAGA
TCTTAAGTATTTTAATTTCTCTTGCCTATATTAACTCAATTATCTCATTTCTAAACATGTTAGTTGAAACAATAGTGATT
CTTACCAGGAGCAAGTAGTGGAGAGCGGTTT
>M00285:128:000000000-BF978:1:1101:7777:5605_1:N:0:46
GTACCGGTTCCCCATGAATCTCAATTCCTCAATCGTCCAAACATGTACTTATCTCCCCTTCTAACATCTCTAATGATCCG
GCCTCCTCAACGCTGGTGGACAACAAATTCTGGAGATTCACT
>M00285:128:000000000-BF978:1:1101:15226:5606_1:N:0:46
ATGTCACAATTTACCCCTGCAAGACCTGTATCATTCTAAGAAATCTATGTCGTAACCTGTCCCTGCCAATATGTCACTCA
TTAAAGCAGTGCTCCAGATGACCAAGGTTCCATACAAGTAAAGATCACTTCCTCCAACCCTTCTAAAACAATGCTTTCAT
TAGACCTCTTGATTAGTTTTTGTATCCATGCACCACCTTTTTCTCCATTGCGTACTGTCCAAGTACCATCATTACAGAGC
TCC
>M00285:128:000000000-BF978:1:1101:5858:5606_1:N:0:46
AAGTATAAACTCCTTACAGACAGCGACGGGAATTGAACCCCGATCGCTGGCGCTGTAACAGCATCGCACTAACCACTACG
CTATCGTGCCGCCCTGTCTTATCTCTTGCCTCTCTCAGTAACCTGTGGTATATAATGTTCTTTAAGATATCTAACATTAC
CTCTTTCTTCATCTCAAAATGCCCAAGTATATTAGTACACTCTACACTGATCTCACTAAATACCAATGCAAACTATCATT
TAGGAACTCACCCACATTCTCTGCCTCCAAGCACTTGTTCCTTCCATTATCAAGATTGCC
>M00285:128:000000000-BF978:1:1101:22297:5608_1:N:0:46
TGAGATGCATTGTAAAGTGTAATGATCCTGAAGGACAGAGCTTTAGGAGGTTGGAGTTGTGATTCAGTAGGAAGGAGGGC
ATGGCCCCAAACTCAACACACTTCAATAGTACAAGACAGGTGCAGAAAGAGAAAAGCTGTTGTGGATCTTTCCTTGTATC
CTTAATACTAGTTATTTAGTATGCATTGTTCCGTATGCACAAGCTTATTTACAGTCTTATCTGGAAACATTCAGAAGACC
GTTCCTGGATCGGATGTTTCAATGAAAATAAAAAAAGAACTGCAGATGCTGGAAATCTA
>M00285:128:000000000-BF978:1:1101:4794:5610_1:N:0:46
AAGAGAGTTTATGAAAGTTTCTTTCTTTAACCTGTGCTTTATCCAAAATGTTACGTAACTCAGTGAATAATAGACACGTG
GAGGCTGTGAGCTTCCAACATACTCACTTATTCATAAGTTTTAAAGATCCAATGGCAAATAAATCCATTGGAAACCAGTC
ACAAAATACGTGACCTTGTGACGTTGCCTTTGAATGGCTTAATTATTAGAACTATGCCATTTTATGAAAACTTAAAACC
>M00285:128:000000000-BF978:1:1101:26715:5610_1:N:0:46
CCAGCCTGTTTGGACTTTAGAGCATCTGTCAAGCCCCAGTAGGGCACTCCCTACCTCACGCTGCCACCAGTACCTTGCAG
TTTGCCCATTCCAATTAGGTTGGATTAGGAACTCCTGCAGTACATTCAAATGGAACTCCTGCAGTATTGACCCACAACTC
AAGTTTCCCAAATTGTCCTCCAGTTCTGACATTTTTCCCCACAGAAGGCAGACCCAATTGAATGAGACCTGGGAGTAACA
TCAAGGTGCTATTAGTACTTTCCCTTCTGGGGTTCATTGATGATTTAGGCATTATTCTG
>M00285:128:000000000-BF978:1:1101:27277:5611_1:N:0:46
GATCTACACTCTTTCCCTACACGACGCTCTTCCGATCTGGACTACACTCTTTCCCTACTCGACGCGCTTCCGAACTGGAC
CACACGCTTTCCCTCCACGACACGATTAAGAAATGAACTACAAGATTGTCGTTCAAGAAGAAATAGTGCAAGAATATGCA
AATGTACAGGCAAAGAGAAGAGCGAAGCACTCAAGAACAACGCACAGTTGACGAGATAGATACATACAGGATGACACTGG
AGGATGAATGTACTGCAAAACATAGCACAGAGCTGAGAGCTCGTAGTACGAGTAGAGTA
>M00285:128:000000000-BF978:1:1101:4550:5611_1:N:0:46
AGTGTAAACAAGATCAGTAATGTTAATTCTCCTTTCACGAAACTGCAGAGCGGATGCAATTCAGGTTTTAAAATGCTGAA
AGTCAGCTTGTTACTTCTAAGTGATGAAATAGCCATTAGTGTAACACTATTATAGCGCCAGTGACCTGGGTTCACTCCCA
GCTGCTGTCTGTAAGGAGTTTGTACATTCTCCCCATGTCTGCGTGGGTTTCCTTCGGGTGCTCCAGTTTCCTCCCACATT
CCAAAGAGGTACGGATTAGGAAGCTGTGGGCATGCTATGTTGGCACCGGAAGGGTGGCG
>M00285:128:000000000-BF978:1:1101:26865:5614_1:N:0:46
GGGGAAAAAAGCCAAATTTTTTCTACTTTTTTTTCCTTTGAATGCTGATTGAGTGATAAACATCAGCAAAAATACAGTGA
GAATCTGTATATCATTCCCTTTACACTGCACTGGAGTGTCAGTGTGCATGATGTATTCATGGCCTAAGTGCAGGGCTAGA
AGCTGTGACCTTCTGATGTGTAGATGATAGTCCTATACTGAGCTAAGACCAATACCTGAACCTGTTACATGGCAACTTTT
GACAAGTATGCTTTCTACTACATGGGTGAGGAGTGAAAATTTGCTAAAGATTATGGAAGT
>M00285:128:000000000-BF978:1:1101:23570:5616_1:N:0:46
AGGACTATGAATGTACAGAACAGTTTAAAGATGGAACATCTTCTTGGCAACATCCTTAGTAGCAGGCCTGACCTGAAAAA
GACAACAGCACAGTTATTTTATTTTCTGAAGAGATTATGTGTCTAACACCACCAGCCCTATTAAAATGTTCGCTACAAAG
ATCGAGCATCAAACAAATGCCTGTTGTTCAGAAGGTATTTATCTCTGAACTGGTAATTCCCAGAGCAAGAAGAAAAATCA
CTGCATTTTTGGTCAATACCATCCTAAATATTAAAAAAT
>M00285:128:000000000-BF978:1:1101:26180:5619_1:N:0:46
GACACACAACATGACTAAAGGAAATAAAGACGTGACGTGTTCACTGGGTCCAGACATGGATGTTACATGAATAGCTTGTA
AGAAAGCTGAAGAAGCTTTACAGAAAACTGGGAGCGGTTGCACTTGAAAGTCAATACCGTTCAACTAATTTCTTTCCTTT
TTCTTTCAAGAGAGAAGCTGCATAGTAAAAAATAAGTAAGTGTA
>M00285:128:000000000-BF978:1:1101:26500:5619_1:N:0:46
GAGCTGGCTGAGTCTGTAACCCTCTGCAGCCTCTTGCGATTCTGTGCATTGGAGGTGCCATACCAGGCAGTGATGCCCTC
AGTCAGTGTGCTTTC
>M00285:128:000000000-BF978:1:1101:24125:5620_1:N:0:46
CCGCAAGCCATCAGAACTGCAAACTCTCTCATCCCTCCATCTTCCTTTGTTAACACTAAGAGATGCTAGGTGTACAGAAA
TGCACCAGCACTTTAAATGCCCGACACCAGCCCGTTCACTTTAATAACTATTTATTTATTTAC
>M00285:128:000000000-BF978:1:1101:26254:5621_1:N:0:46
CCACCAGGAGGTCCAGTGTTGCCCCCTCCAGTGTTCCCACCAGGAGGTCCAGTGTTGCCCCCTCTCCAGTGTTCCCACCA
GGAGGTCCAGTGTTGCCCCCTCTCCAGTGTTCCCACCAGGAGGTCCAGTGTTGCCCCCGACAGGAAGAGCACCCGCCTGA
ACTCCGGTCACTCCGCGGAACCTCGTGTGCCGGCGGCTGCTTGTAAAAACAAGTTCACGCGTGATGCGGAGACGGCAGAA
ACATTCGCGCACGCTAGCTTGTTGAGGGGGACGTGGAGTGCCCGAGTCCGGTCGCACAGG
>M00285:128:000000000-BF978:1:1101:7326:5621_1:N:0:46
CACATGCAGCTTAATACTATCTAGGACAAGGCAGCCTACTTGATTAAGACCCAACAACCACTCCAAGCATCCATTCCCTC
CACCACTAGTACATGGTGGTTTAAGTGGGTACCACACGTGATATACGTTGCAGTTACTTGCCCAGGCTACTTTGATAGCA
CTTCCAAAACCTGCAACTCTGCCACCAAGATGGACAAGAATAACAAGTGCATGGGAACAGCACAGCTTACTAGGTCACAT
ACCACTCTATTGGAAATATATTGCCATTCCTTCATTGGCACTGAGTCTAAATGCTTGATC
>M00285:128:000000000-BF978:1:1101:14765:5625_1:N:0:46
ATTATTCCATTGTTTGGGTGGAGCCAACTACGGGATCAACGTTGCCCCAAGGCACCTGGAGAATGTCTCCTCTCCCTCCA
ACTGATCTTGCCCATCCTCCTCAGTAAAAGCAGGCGAACACCCCGCTTAATGCCCCTTTCAGAAGGCTCAACAATAGTGC
AACTCTCCCTCGGGCACTGACACTGTAAACCTTATAAAACAGCATGCCGTAAAATGGTTACTAACAAAGCTGC
>M00285:128:000000000-BF978:1:1101:17685:5627_1:N:0:46
TCAAAGACACCACCCACCTCAGACATTCTCTCTTCTCCCCACACTCATCATACAGAACATACAAAAATCTGAGAGTATGT
ACCAGCAGGCTCAAGGACAGCTTCTATCCCACTGTTATAAGCCGGTTCACTAGTACGATAAGATGGACTCTTGACCTCAC
AATCTACCCTGTTATGACCTTGCACCTTATTGTCTGCCTGCACTGCACTTTCTCTGTAGCTGTAACACTTTATT
>M00285:128:000000000-BF978:1:1101:9024:5628_1:N:0:46
GAGAGTCTGGTGTTGGCATACAAGTGACATGGCCTGCCTAACAGAGTGTAACCAGGGCCTCAGTGCTGGGAATGTTAGCC
TAGGAATGAACACTGACATTTATTTTCTTATTCTTCCAATGGATCTGCAGGATTTTGCAGAGGTGGCATGGGCGGAATTT
CACCAGTGCCTAAAACACCTGCTGA
>M00285:128:000000000-BF978:1:1101:16901:5630_1:N:0:46
TCTCAACTAGCCGCATAAACACAGTGGCTATAGGACCAAGTCAGAGGCTGGTTATCCTGCAGCATGATTTGCCTTCTGAT
ACCATAAAACCTTTGCTGTACAAGGCACAAGTTGGTAGTGTGATGGGATACTTTCCACTTGCCTCTGAA
>M00285:128:000000000-BF978:1:1101:4218:5633_1:N:0:46
GCACATATGTTAGACTATTGTTTATTGACTACAACTCTGCCTTCAGAACAATAATTCCAAGCAAGCTTGTCACCAAACTC
CAAGACCTAGGACTCAGCACCTCCCTCTGTAACTGGATTCGTGACTTTCTAACAAACAGACTGCAAATCAGGGAGGATAG
GCAGCAATACCTCTGGCACAATTATTCTCAACACTGGTGCCTCACAAGGCTGCATCCTCAACCCTCTAGTCTACTCCCTA
TACACTCATGACTGTGTGGCCAGATTCTGCTCCAACTCCATCTACAAGTTTGCAGATGTT
>M00285:128:000000000-BF978:1:1101:20463:5635_1:N:0:46
GAAAGTCGAAAATCAATGGATTTAGCTTATAAAACGCTGTTTTAGCGAAACAGGAAATCTGTTGCTATATCAGAGATTAG
CTTTTTAGGGTTAAGAGATACATTTCAATAAATGATACCAAACGACACAGCACCATGAAATACTTACACTACAATTGTTT
TCCTCTAGATACCTCATAGGGCTTGTGTAGGAAGTGGAAAATCAATGGATTTAGCTTGTAAAACGCGGTTTTAGCCAAAT
AGGAA
>M00285:128:000000000-BF978:1:1101:11616:5635_1:N:0:46
AATCATTCTTGTAAACCTCCTCTGGACCCTCTCCAATGCCAGCACATCTTTCCTTGGATATTGGTCCAAAACTGCTCACA
GTACTCCATATGTGGTCTGACCAATGGGTTACAAAGCTTCAGCATTACATTGTTGCTTTATATTTTAGTTCTCTTGAAAT
GAATGCTAACATTGTATTTGCCTTCCTTACTACCAACTCGACCTGCAAGTTAGCCTTAAGGGAATCCTGCACTATGACTC
CCAAGTCCCTTTGCACCTCCAATTTCTGAATTACTTCCCCATTTAGAAAATAGT
>M00285:128:000000000-BF978:1:1101:19905:5638_1:N:0:46
TGGGTTTTTGAAGAAAGTTGAAAATCTATAGATACAGCATTCTAAACTCTGTTTTAGACATATTAGCATCTTTTGCAATA
TCTTCGAATAACCTTGCAGCTGTAAAGGCTACAGTCGAATAGTCGTTACCAAACGACTCAGCACCATGAAATACATACAA
TACAACTGTTTTCCAATAGTTACTCCATGTGCGTCGTGTATAAATCGGCAAATGAATGGATATAGCATTCAAAACGCTGT
TTTCGCCACATAACAAATCTTTTGCTATATCATCAAATAACTTATCAGGAATAAGAGAA
>M00285:128:000000000-BF978:1:1101:26402:5640_1:N:0:46
TTTATAAGCTAAATGCATTCATTTGCCACTTCCTGCACAAAACTCTTGGAGCAGCTACAGGAAAACAATTGTAGTGTATG
TATTTCATGGTGCTGAGTCGTTTGGTAACAGTTATTTAACAGTCCCTCATACCCATGAAAAGGTAATCACTGATATATCA
ACTGATTCCTTATTTGGCTGAAACAGCGGTTTATAAGCAAAACCATTGATCTCTACGTTCTGCACAAAACACATGGAGCA
GCTACAGAAAAACAATTGTAGTTTATGTATTTCATGGTGCTGAGTCGTTTGGTAACAATT
>M00285:128:000000000-BF978:1:1101:12524:5641_1:N:0:46
ATTCCAGTTTGGCTAAAACAGCTTTTTCAAAGCAGAATAGGTTGATTTGTTATTTTGTTCTCTAACATTAAGCACAAACT
ACATAAAAACATTTGAATTCCATGTGTTTCATTGTGCTGAGACGATTGGTAACATTTATTTGGCTCTAGCATAACACCCT
GAAAAGTTAATTGCAGATACATCAATAGATTTCCAGTTTGGCTAAAACAGCGTTTTTAAAGCAGAATACGTTGATTTGAC
ACTTTCTGCACTACACCAAAGCATAAACGCAATGGCAACAGTTGTATTTCATGTATTGC
>M00285:128:000000000-BF978:1:1101:26189:5642_1:N:0:46
AGGCCCTTCAGCCCAACTGGTCTATACCAGTCAAGATTCCCATTTGCTTACATTTGGCCCATATCCTTCTGAATCTTTCC
TGTCCACGTACCTGTCCAAGTAACTTAAATGTTGTTAATGTACCTGCCTCACCCACTTCTGGTGGTTTATTCTGTATTCT
GACCACCTTCTGGATGAAAAAGTTGCTCCTCTGATTGCTTGGAGGTCTTTTAGATAAAGAATTAGCCATGGCCACTGATG
TA
>M00285:128:000000000-BF978:1:1101:9411:5643_1:N:0:46
TTCCGTTCCAGGGCTGTGTTTTGTTGTGGGTTCTGTCTCAGTGGGAGCCTCCCCCAGGAGTTGCATTCGGAAATATCCTG
GGATGGTGGGAGGAAATGGGTTTGCGCTGTGGTGATGAGCGGTGGAGGAAGCTTCTGACGGTGCCAAGTGTGTAATCCCA
AATATAAAGCA
>M00285:128:000000000-BF978:1:1101:13559:5643_1:N:0:46
GTAGACAATAAGGTGCAAATTCATAATGAGGTAGATTGTGAGTTTAAGAGTCCATCTTATCGTACTAGGGAACCATTGAA
AGTCTTTTATCAGCAGGACAGAAGATGATCTTGAGCCTGTTGGAATGTACTTTAAGGCTTTTGAATATTCTGACCGATGG
GAAAGGGGAGAAGAGAGAATGTTTGGGTGGTGGGGTCTTTGATTATTCTGGCTACTTTACTGAGGCAGCGAGAAGTACAG
ACAGGGTGCGTGGAAGGGAGGCTGGTTTCTGTGATGTGCTGGGCTGTGTGCACAACTCTC
>M00285:128:000000000-BF978:1:1101:23262:5643_1:N:0:46
AATCCTCCGGCACCATCCCCGTGGACAACGAGGACTCAAAGATCCTTACCAGCGGACCAACAATCTCCTCCCTCGCCTCC
TGAAGCAGCCTGGGGAATATTCCATCATGCCCCGGAGACTTATCAGTCTTTATATTACTTAACA
>M00285:128:000000000-BF978:1:1101:25051:5644_1:N:0:46
TAGGTTTGCTCTGCTGACCTGTTCATACATGATTGAAGGTAAATAAATACAGAAATTGCCAATCAATTTCTTAAGGCTTT
TAGTTCTGCATTATATACAACAAGGGTTGCTAAAGATTGACTTACTTGTACAAAAGGTGAGAATAACTTTTGATAATGGT
TGCAAGTGTTTCCAAGCTAAATTGTTGGAGCCCTCTGACCTACCCTACACTGATTCCTTTTAAGATTAACAAATTGGGAA
AGTACCAAAGGAAAATTGGCATTCATGGAACTACAATCAAAGTAAGTTGCCAGTGAGA
>M00285:128:000000000-BF978:1:1101:26564:5647_1:N:0:46
AGTGGCACAAATCACTACAACGTGGTATGATATAATGGCCCCACCAGAAACGTGGTTGTAGGGTGGAAATGATTGGGAAT
TAAATATCCAAGCGGTTCTGGTAATCGGGAAGGACGGCCAGGAAGGTAAGGGAGGTGGGATCACGGT
>M00285:128:000000000-BF978:1:1101:7286:5647_1:N:0:46
CCCTTGACATACAGGTCCTGTAAACTAACTTAAACAGTGTCAAAGAGCGTCTGACACAAATTAAGGATGTATTAACTAAA
TGAAGAATTTTCTTCCAAGTCTCAGTAGGTATAGATATCAGTAGTTCAATTTCCCAATCATTCCTAATTTGGTCCGGTGA
CCCTGGATGTAGTTTCATAATTAAATCACAGATTATAGCTATCAATTCCTTCTGATAAGTATTAAAACCTATTTGTTCAT
AATTTCAGCTTAATGTGGTGTCG
>M00285:128:000000000-BF978:1:1101:20923:5648_1:N:0:46
ATTTATTGAAGTGTACCTCTTACCCCTGAAAAGGTAATCTTTATATATCACCAGATTTCTTACTAGGCTAAAACAGCGTT
TTTTAAGCTAAAACCATTGATTTGCAAGTATCTTCACAAAACTCATGGAGCAGCTTCTGGACAACAGTTGTAGTGTATGT
ATTTCATGCTGATGAGTCGTTTGATAACAGTT
>M00285:128:000000000-BF978:1:1101:4491:5651_1:N:0:46
GCCGTGATGCATTCAGATAGGATGCTTTCTATGGTGCATCGATACAAGTTGGTGAGTGTCAAAATGGACATACCTAGTTT
GTTTAGCCTCCTGAGGAAGCAGAGGTGCTGGTGAGCTTCCTTTGCTTGACTGCTGATTTGGAACCTTAGATGGTATCCAC
TCTCTCCCAATATAGGAGCATGAATTCCTCTCACAACAACCTCTTACACTAATATTATCCAACCCAAAAGTTCTTTCCTA
GTTTGTGTACAAGGAGTCTAAAAGACCCATTTCTTTTGTACCAGCTTGATTAGCCAGC
>M00285:128:000000000-BF978:1:1101:5663:5653_1:N:0:46
CCTCCAGTATGTTTTTTTTGCTTTTAGTTTGAGTGCAAATGTCAGTCCTGTTTATGGGGGTGTTCAAAGGAATTTGGACT
GAAATCTTGCTTTTTCTTAAATGTTTCCTTCTGTTCTTGTCACCCTCAGTCGGAATGGCCACCTGGTGGGACAGATTGCA
GCCAGCGACATCTATAGAAATCCCAAAGTCTATGAAAAGGTAAGAGTTAAAGTCAAAGTCGCGTTTATTGTCAGATGCAC
AAGTCCATGTGTGCACAAGTGCAATGAAAAACTTACTTGTAGCAGCATCACAGGCAC
>M00285:128:000000000-BF978:1:1101:24690:5653_1:N:0:46
AAAAAAAAATAACATAACAACCAACAGAGACACACATACACACTTGGCAGAATACACAGTACAAAACATTACACATTAGA
AGCTATGGAGATTGAAATTAAATTCAGAATCAATTTATCTATTTTCACTTTCACGTATACATGTGCAAAAGACATCAAAG
ACAATCAAGGACACCGGGACAAAAACATCTAAACATTCACAGCGCCCCAGCCTCACCCTGCACCGACGACCACGTCCAAC
CCCCGCAGTCCTACAA
>M00285:128:000000000-BF978:1:1101:24966:5653_1:N:0:46
AGACAATAGCAGAATTAGGGTAAGTATAGAGATGGAATTATGTAGTTTTAGTGGTGGCACGAATGCATGCTCAACAGCTG
ATGTAAGATAGATATGGATTCATTATAGTAATGTACAGCACAGAAGTGGGCCCTTTCTGCACACCTTGTCCACGCCGACC
ATGATGTCTATCAATGCTAATCCCATTTTTCCACATTAAGCACATACCTCTCTATGCCTTTCCTGTCCAAGTACCTGCCG
AAACACTTTTTAAACATTGTGATTGTATCTACTTCCATCACCTCCTGTGGCACCTCATTC
>M00285:128:000000000-BF978:1:1101:8545:5653_1:N:0:46
AGAACATCCAATCCTCTTCACGGTCCAGAACAATCCACACCTTTTCCCAAAGTCTGATTATTGAATCCTTCAGGTATCAG
CAGTTCCTGTTAGACAGGTCCCCTTTATTTGTATTTGTCCACCGTTTCAAGATCTCTAGGTCTTAACATAATGAATTAAA
ATGGTTTTATTCATAGTAAACCAAACTCTAAATTAACAAGTAGAGGTGGAAAGTGTAGAGGGATTCCTGTGCAGTCTGCA
GTCCCTAGAAAGAGGACCACAGCTACTGAATCTGCAACTGCCAGAACCTGGTGTTGCCTC
>M00285:128:000000000-BF978:1:1101:13485:5660_1:N:0:46
CCACGTTGTAAGACCCTGACCTCTGTTGCATGTGACTGTATAACATGTGGTGGAGTTCAGTGATGCAAATGGATGAGTGC
TACAAGTTTCATGTTGCTTCTTTTTAAATTTTTTTTTACCTTTTCCTCTGAGGAAGTCTTGGCTC
>M00285:128:000000000-BF978:1:1101:9083:5660_1:N:0:46
TGATTGTGGATTGTTTGAGTGAATCTTTTGGGTGACTGATGAGATGTCAATCAGCTGCTTTTCCATGATGGCTTGGAGCT
TCCCAAATTGTTACAGTTGCACTCATCTTGGTAAATGGAGAGTGTCCCATCAGTCTTCCAACTTGTGCCCTATAGATGGT
GGAAAGGCCTTGAGGTATCAGGAGGCAAGTCTTTCACCACAGGATAACAAAACTCCTCATGCAGCCATTGTGTTTGTGGG
TGGCCCAGTTGTGTTTCTGATCAATGGTGACTCCCAAGATATTGATGATGGGGGACTTGG
>M00285:128:000000000-BF978:1:1101:23981:5661_1:N:0:46
AGGTGAGGCTTCACATGTATTTAAATCATGACATCTCTCATTGTAGGATCCTGCTTTCAGACTTTAAGTACAAATTGACA
AGAGAATGCACCACACACATACACTCAATAAAATTCAGGTTGTGAGAAATGGGCAAAGTAATTATTGGAATTCTTAAAGA
GCCTAGTCCAGGAAAGGGCTAAGACTTACATTAAGACTATTGGGCATGTCCTTGCCCTGCCCTCACAATGATACT
>M00285:128:000000000-BF978:1:1101:20626:5661_1:N:0:46
GCTTTATTTCAGATAGAGCAATCCACAGGGGACTGATGGATATGCCTAATGACATGCTTGGTGCATGAAGCAGCAAAACA
AAAGCATTCAATATCAGAGCTAAGTGAAATCTGGCATCAAAATGACATGGGAGAGAACTTGGAGCCCATCCTTTCCAGCT
AGGAACTGGTCACTAACTTTGCTGACATATTTGAGAATAGAAGCATGATGCAATATCTTGATGGCTGCTGTTGTAGTTTC
CAGGGTAACAGAAGCAGCAGTCACTTCATATGGGGGCAGTGGAAGGTCAGATTATTGGC
>M00285:128:000000000-BF978:1:1101:10482:5664_1:N:0:46
TGTACTGTATGTATTTCATGCTGCTGAGTCGTTTGGTAACAGTTATTTAACTGTACCGCTTACCCCTGAAAAGGAAATCT
GATATATCATCTGAATTCACATTAGGCTAAAACAGCGTTGTATAGGCTAAAACCATTCATTTGCCAGTTTCTTCACTAAC
CACACGGAGTATCAACCTGAAAACAGGTGTAGTGTATGCATTTCAGGTTGCTGAGTCGTTTGGTAACAGTTATTTAATTG
TACTTCTTACCCCTTAATAGGTAATCTTGATATATCACCAAACTTCTTATTAGGCTAAA
>M00285:128:000000000-BF978:1:1101:17278:5666_1:N:0:46
GTGATATATCTCAATCCTCTTGCTTAAATTATTATACCCAGTTTGGGTCTGTATAGCAGTTGAAATAAAGGGCAACATAA
TATTTGCCTTTATAATTTCTTGTTGACCCTGATTGTTCCCTGGCACCAATTCTTATTGCACCCCACTAGTTACAGCTTTC
CAACCCAAAAAGAGAACAGTTTATTCCTCCTATTTT
>M00285:128:000000000-BF978:1:1101:5338:5669_1:N:0:46
AACATGTGAAAGAATAAAGTGCGAAGAAGCTAATCGATGCCTTAGAGTGTTTAAAGGTGGATAAGTCCCAGGACTGGATG
GGATTTATCCTAGCCTGCTATAGGAGGCAAGTGAAGAGATTACTGGAGAATTGGCTGAGATTTTTAAATCTTTGC
>M00285:128:000000000-BF978:1:1101:12876:5671_1:N:0:46
GTTCATGAACCGTTCTGAAATCTGATGGTAGAGGGGAAGAAGTTGTTTCTGAGTTCCTTGTGTCTTAGACCCAGTCTGTT
TATCAGACTGCTCTGCTAAGCCTTTCTGTCTTTTCCAAGAATTCACCTGTTCTGAACTTTTTGATGGATTCTACCAGTTT
CCCCCATCACTGATAGTGAACTCGTAGGCTGTACTTATTTGGCAAGACCCTTTCTGCTTTATAAGGTGTAACATTTGCTG
ACTTTCACTCACCAGGTGG
>M00285:128:000000000-BF978:1:1101:9372:5673_1:N:0:46
AATGAACGGGAACAGATGCAGGCGCGCGCGCGCACACACACAAAACAAACTGGTTACAAATGATCAGGGAAGAAATAATA
CAATGCCTGACCCTGACACCCCCCCCACCCCACCGCCGACCCGGTGCAAGCACAGGCCCCATAGCCCCCCGTATCGACTT
TGGCGCCACCTAACCCCGGTGGAAGGGCCCACTCTTACTAACTGCCCCCTTTGGAATTTTTTGTTCCTTGTGCAATCAAT
GAAGAGCGAACCAAGCCACTGTGGGATTCTTTATCGTGCTGGGAGGGTGGGGGGCAAC
>M00285:128:000000000-BF978:1:1101:8464:5675_1:N:0:46
CAACTTACCTAATATTGATTGGCATCTCCTGAGTGCAAAAGGTTTAGCTGAGGTGGATTTTGTTAGGTGTGTCCAGAAAG
GATTCCTGACACAGTTTGTGGACATGCTGACTAGAGGAGAGGCCAAACTAAATCTCGTACTAGGCAATAAACCTGGTCAG
GTGACAGGCCTCCCGGTGGGCGAGCATTTCGGAGACGGTGACAATAACTTCCTGATGTTTGGCATAGCCATGGATAAGGA
TAGGAGCAAGCAA
>M00285:128:000000000-BF978:1:1101:23550:5678_1:N:0:46
GGCAGTGGTAGATGTGCTGGTGTAGCAGGTGTAAAGCTTAATGACAGGTGTGAAGCAGATTTGATCCTTGGCTCAGCAAA
TGACAGAACACGTGGATTCAATGAGACCAAGGGCAGAGTGTAAGGTCAGATGTGTCCACATTTGACCAACACGTATCTGA
CCTGTGCTTAAGCCAAGTGGAAGAAGAAAACACTGTTGGAGGTGTATAAAATTATGAGGGA
>M00285:128:000000000-BF978:1:1101:16650:5679_1:N:0:46
TTTTAACAAGTTAATTTACATGCCTAGGTAATATTTCAGGAAAATATCTTAATTCCTCTCAACAGTCTGCCAAAGTGTGG
AAATTTGCACACAGTGCTTATACATGGAGCACCCATATCTGAGCTTCTCAGGATCATTGGCAACTCCTGATATTTGAATG
GATTTGACAGCAAAATTTTTAAAATTACATTCCCAAAAGTTAAAATTTAAGTTTGAATAACCTTTGATTTTATTGTACAA
ATCAATCTTGAAAACCTACTACATTT
>M00285:128:000000000-BF978:1:1101:24663:5680_1:N:0:46
CAGGAATTTAGAGATAATTGAGAGCAGTCATCAAGGTGCTAGACCAAAGAATACTTCTTGCCTGTGTAATAGCAATATTC
TCACCTCATGGTATCAGAATCAGTTTTATTGTCACAACCATATACATACATAGTATGCACAAGAGCAAGATACCGTCCTC
CTCAGGTGCTCGTCCCATTAAATAACATAACAACCAACAGAGACACACTTAACAGAATAAACATTAAAAAACATTAAACG
TTAAAAACTACGGAAGTTAAAATTAAATTAATACGCAGATTAAATTTAAAATGGCCGGAT
>M00285:128:000000000-BF978:1:1101:5228:5682_1:N:0:46
AAGAGAAAAAATTGGAAAACTATCTCATATAATCCGAGAGGTTAGCAAATAGCGGTACAACAACATAGCAGCTATTTTAA
TTGAAGCATAGCTACATTTATTTAAAATAGTTTGGTAACTCTACTAAAATAGTGAAGAGAGGAATATTATACAAAAGTTA
AGTTTGTCCATTGTTAATTTCTTAATATTAGTT
>M00285:128:000000000-BF978:1:1101:23251:5683_1:N:0:46
CCTCTCCTTGCTTTCCTAATTTTCCTCTTAAAAGTATTGTTATCCTTTTAACAATGAGCAAGGGATTCACTTGTCCCAGA
CCCCAATTTAAACTTCTTTATTTTTCTTGACCAGAGGTCAATACCTCTCGTCAGCAACGTTTCCTTAAACTTGCCAGGTT
TACCCTTCATCCTAACGGGAACGTGCTGCTCAAGGGCTCTTGAGATCACGCTCTTAAACGTCAACCATTTATTTCCCTTG
AAGCAGGTTTAGCCAATAGAACACCGCTAGATTCTGTCGAATTCACC
>M00285:128:000000000-BF978:1:1101:10714:5686_1:N:0:46
CTTTGGAATGTGGGAGGAAACCAGAGCACCCGGAGGAAACCCACACAGACATGGGGAGAACATACAAAATCCTTACAGAC
AGCGGCCAGAATTGAACCCGGATCACTGGTGCTGTGATAGTGTTATGCTAACCGCTACGCTACCATGCCTGCCTGTTTTT
AAATCGCATTTAAAAAGCATTTTGACAGGTA
>M00285:128:000000000-BF978:1:1101:17758:5691_1:N:0:46
CGCCTCTACTTCCTGCGGAGACTGAGGAAAGCGAACCCCCATCCCTCCGTCATGAAAACCTTCTATAGGGAGACCATTGA
GACCATCCTAAATCAATGTATCACTGTTTGGTTTGGAAGCTGCTCAGCTGCTGGGCGGAAGTCCCTCCAGAAGATAGTTA
GGGCTGCGGAGTGGATCATAGGTGTCTCGCTTCCATCCCTTGCAGACATATACAAAGACCGTTGTGTGAGGAAGACCAAA
AGCATAATGGCCGACCCTTCTCACCCCTCCCACCACCTCTTCACAATTTTGCCATCAGGG
>M00285:128:000000000-BF978:1:1101:10753:5693_1:N:0:46
CTGCAGAACCCTTTGGTACAGAAAGCGGACGTGACCACGTCGCCTATCACAGATAAGAACGAGGCAGAGACTTCAGGGCA
CGAGATATTCCCAGAGTAGGGGCGCGAGCTCGAACATGATATGGTGGGAAAGGATCGGAAATGATCTGATTGAACAATGA
ATTAAGCCAGAAGGGTCAAATGCCACATTCTGTTTTAATTTTGCCTGTTCCAAATGTATGTGAGTTGGCTTGACACCGTT
ACCAGTTGCACCGAGCGCCAGCCGATCAACTAAATCAATGTGTGTATTTAACTGTCGTCT
>M00285:128:000000000-BF978:1:1101:17432:5693_1:N:0:46
ATTCCTTCAATTGCTACAACCTATGGCTTTTAAGATCAAAGTATTGCAATACCTTTTCACTAATTCTTCATGGAACAACA
ATTTTTTTTAAACTTTTCTCTATTGTAGTTTAGATTCCTAATTAAATCTAGGTTTAATTCCAAATCTGTATTAATTTGGA
AAACTTTTTTTAAAATATAAAATGATCTGGTATTTCCAGCTGCAATGACTGAAACTGCCAGGGTATGACATCATTAGTCA
GTCACACTGACA
>M00285:128:000000000-BF978:1:1101:20492:5693_1:N:0:46
AATTGAAAGACTGTTTATATTTTAAATGTTTGCCTTTCTTCTGACAAAACTTTTGCACAAATTTCCCATTCTACCTTGAC
AAGCCTCCTCCTTTTACATAGATAATTGGCTTTGATTTAAAGACTCTAGTTTCCAGCTTTGGTATTACAGTCGAATTGGG
GAACTGGCACAGAAGAGGAATTGAAGCCTAGGGTAGATCTGCTGTAATCGTATTGAATCGCAGTACAGGCAAGAAGGGCC
AGAAGGTCTACTCCTATTTTCTTGTGTTCTTGAAATCAATGAACTTGTCGTCGCTTTTCT
>M00285:128:000000000-BF978:1:1101:12880:5694_1:N:0:46
GATTTTTGCCATACGGTGTTCCATGAAGTCACAAATCTAAAATTTATTAATTACCTGGTTTTTGTTCAGAGTGCTACCAA
AGAACAACAAACCAACAATTATTTCCTTATCTAAAGTGCAGTGGACACTAACAGGTTTTTATGTTTGACAGCATAATTTA
CTCAGAGTAATCTTTAAAGTTTTAACTCTTCTGACGACGTAGTTTGTGTTTTTGTTGCTACCTACATGTCATTTATAGAT
TTTTAAA
>M00285:128:000000000-BF978:1:1101:5398:5698_1:N:0:46
TAAGGAAATGAGCTCTCAGTTGATACCTCATTTCCAAAAGAGATGTCTCAAAAACACCACCAGCTTCTGTTGACCACTGG
TTTTGTCTAACAGTGTAATTCTTCCGGAGGAACAATTCTAACATACCAATTGAAGGACTATCTTGTAAATACATTACATT
GACTGAAGGGGCTGTGGGTGACAGGAAATTAATTACATTGACTTCTCAGTTCTTTGAATTCTGAAAATAATAAAGACTGG
CTGATATACCTTGTACCATAAACGGAATGTGTGTGCGAATAGAGTGTAACATTACAGTG
>M00285:128:000000000-BF978:1:1101:17843:5698_1:N:0:46
CAATATCCCAGACTTCCAGTCCAATATCTCATCCACACAGTCCATTATCAAACTCATACAACCCAGCATCATGCTCACAC
AATCCATCATCCCATTTAATGAATCCACTGGCAAATTAGCCCAGTCCAATATCACACCACCCAGTCCAACATCACACTCA
CCCACTGCAAATCACACTAATCCTGACCAAAATCATCCATAACAATATCCAACCCTTCCTGTCTGGTACTCCAAGCATCA
TTTC
>M00285:128:000000000-BF978:1:1101:12040:5698_1:N:0:46
GATCTTTGTTGGTGTTTAGGCACTGCACTGGCCTTAACCACCCTATTTCAACTAGCCCAATCTACATTTTCTCCTGTATA
TGTCTTTACATATTATTTATGTTATTCATGTCAAC
>M00285:128:000000000-BF978:1:1101:25649:5698_1:N:0:46
TTGGACCTCAGGGCAAAGATCCAGCTGTTGAGAGACTTACAGCTGTTGAGCAGAAATGGTCACAGTAGAGAAGGGTGGGG
CAACGAAGGAAGTAGCACAGCAGAGTGAAGCATGGGCGGGAATGGCAGAGCCGGTGATAGAGGGGGAGAGTTCACATACT
GTGCTACATGTGACAGCATCTACAGCTAGTGGCCACGATTCTGATATTGTCATCTTACTTATGGTAAAGAATCTGCA
>M00285:128:000000000-BF978:1:1101:19161:5699_1:N:0:46
CCAGCTGTGATCTCCTTTCAACCACAACTGTGATGCCCCAACATTGTACCTGCTGATTTCTAACTGTGCTGTAATCTCCT
CATCTTTGCTTTGTTTCCAGTGTGCATTCAAAAATAACACCTTCAGTCCTGTGTTCTGCCACCCCTCTTTTCAAATTTGC
CTCCATGTTGCCTGAAGTTAAATTCTTTTCCTTTTCTAAACTTTCTGTCTTATTTATTCTGGAGGCTTCAGTAACCTCTC
CTGTGCTCTTCTTCCCCTT
>M00285:128:000000000-BF978:1:1101:23382:5699_1:N:0:46
CAGCATACAAGACAAGTTTTTCACTGTACCTTGGTACAAGTGACAATAATAAACCAATACCAATAACAAAAGCTGTGGAC
TTATCTCCTGAAGACTGCACCTGAGAGGATGGTCCTGGGCATGCAGAGTTAACTTATTCTGCCCTCACATCTGGTAAAAC
ATGCCAGCAAGTACCAAGGATAGTAGGTGCAGTCCACAGCTGGTTCCAAGATAATCTGACCCATTATCAATATCACTTGA
TGGCATTAAGAGAACAACCACCACTGAGAGTTTGGGATAGGTTGTAAATGTTGACCTTGC
>M00285:128:000000000-BF978:1:1101:8012:5700_1:N:0:46
GCTTTTACTTGCTGCACCATGAACCTTCTACCCACCCATGTAAAACACATGTGAATGGTTAAAACAAAATCATGTCCATT
GACGCTGAGGTGAAATGCATACATAATCCAATACCAATACAGAATTTTAGTG
>M00285:128:000000000-BF978:1:1101:6440:5701_1:N:0:46
TGTTTTTGCTTTTCCCTTGTACTACTTCCATGTACTGATGTTTTGAAATAATCTGTACAGATGGCAGGCAAAACTATGTT
TTTCACTGTATCATGGTAAATGTGACAATAATAAACCAATTACCAACTAGCCATTAAACCCAAATAATCCATGGTGATCA
AGATGCCCATCTAAATTAATCCCATTTTGCCCACATTTGACCCATATCCCTCTAAACCTTGCCTATCTGTGTACTTGGGT
TTAGGGAAATACAGGCAGGTTAAGTGAAAGGACAAGGACGTTGCATATGGAATATAATGT
>M00285:128:000000000-BF978:1:1101:18060:5702_1:N:0:46
GTGTTTCGATGTACATGTGACTAATAAAGATCTTATCAAGATTCCGGGGAGTAGACTTAGGATGAAGATCAGAAGGAACT
GCTTTTCCCAGAGAGTAGTGAATCTGTGGAATTCTCTGCCCAGGGAAGTAGTGCAGGCTACCTCATTAAACATATTTAAG
ACACAGTTCGATATATTTTTGCATAGTAAGGGAATTAAGGGTT
>M00285:128:000000000-BF978:1:1101:15907:5703_1:N:0:46
CGACGGAGGACATGTCTGACATGCCAAGAGATGTTTATGGTGTGATTGGAGGTGAGGATCTTGATACAATCGCCCTCACT
AAAGAGGTAATGCTGAGCAAACTAGTGGGCCTGAAGGTAGACAAGTCCCCTGGTCCTGATTGTGTACATCCCAGGGGACT
AAAAAGAAATGCAACATTAGATGCACTTGTGACAATTGTCCAAAATTCTCTGGACAGGTTCCAGCAGATTAGAAGACAGT
GAATGCCATGCCACTTTCTTAAAGAAAAGATGTAGACAAAAGGCAGTTAGTTTAATGT
>M00285:128:000000000-BF978:1:1101:9012:5705_1:N:0:46
TCCTTGTGTTTTAAAAAAAATTTGCCCCACACATCTCCTTTGAACTTTACCCCCCCTCACCTTAAATGCATGCCCTCTAG
AATTAGACATTTTGACCCTGGGAAAAGGATACTGGCTGTCTACTCTATCTATGCCCCTCATAATCTCATAAACTTCTATC
AGGTCTCTCCTAAGCCTCCGCCCCTCCAGAGAAAACAACC
>M00285:128:000000000-BF978:1:1101:10127:5705_1:N:0:46
CTCCTACTCTGTGTTCTTGTAAGTTAATTGTGACAAATGGAACTGTTGACTTGGGCTCTTGCCCATTTTCTTCACGACTT
AATGAGCCTGGTAGAGCCAATTAATTCTGTAATAGGAAGTTAGAATAATCCCAGTGGGTCAATGATAAAGGAATATTGAG
TGCATTATAAAAAAATAAGATG
>M00285:128:000000000-BF978:1:1101:16341:5707_1:N:0:46
CCCCCTATTTTTTTGTCATTCATGTGTCTAAGAGTCTCTTGAATGTCCCTAATGTATTTGCCCCCACCAGCTCTGCCGGC
AGTGTGTTCCATGCACCCACTACTCTCTGTGTATAAGACTTACCCCTGACATCCCTCTTATACCTTCCTCCAATCACATT
AAAATTATGCACCCTCATGTTAGCCATTGTCGCACTGGGAAAAAGTCTTTGACTGTGATCTATGCCTCTTATCATCTTGT
ACACCTCTATCAAGTCACCTCTCCTCCTCCTCCTCTCCAAAAAGAAAAGCCCTGGCTCAC
>M00285:128:000000000-BF978:1:1101:6964:5707_1:N:0:46
GATACCTTCCATCATTTTAGTTGATGGTAGACAAATTGGATGATTAAGAAGATTAAATTTGTCTTGCTGATTGTGAATGG
AACATGCCTGGGAAATTTGTCAAGGAGATGCCAGTGTTGTAACTAT
>M00285:128:000000000-BF978:1:1101:25418:5707_1:N:0:46
GTTTTATATTTTGGTAAGGAAACTGAAACTGGTGAGGTAAATCTAGTGCGAGGTGTTACAGGTGATACCATGTTTGTCCC
TTTGCACAAGGTGATTCTAAAATCAAAGTTTGTGGAAGGACCTGTTGAGATAGGGATACGACCAAGTTTACCAGTGGAGG
GTGTTTCTTTGTTATTGGGAAATGACCTTGCAGGTGAAGAACTTGTTTCTGTGGTAC
>M00285:128:000000000-BF978:1:1101:15988:5709_1:N:0:46
AACGCTGTTTTAGCCAAGTAAGAAATCTGGTGATATATCAAGATTACCTTTTCAGGGGTAAGAGGTACACTTAGATAAAT
GTTACCAATCGACTCAGCAACATTAAATAAATACACTAGAACTGTTTTCCTGTTGATACTCCATGAGGTTTGTGAAGAAA
CT
>M00285:128:000000000-BF978:1:1101:10852:5709_1:N:0:46
GGAAAGAAACGGGAGTCACCGTACAACATGGATATCGTGGTGAGGGGAGAGAGAGAGAGAAAGAGGGGTGTATGAGAGGG
AGAGAGAGAGGGAGATAGAGCGAGGGGGAGAGACGAGAATAGAGAGAGAGGGAGAGAGAGGAGATAGATAGAGCGAAGAG
AGATGTAGGGTAAAAGTTAAAGGGGAAAGAGAGAGGTGTCACTTCACCTTTTCATTCCTCTTCCTTCCTGCCTTCCTACC
TTCGCCCCTCACATGGACTCACCCCTCACCTGTCAGCCTGTGATCCCCCCCCTCCAC
>M00285:128:000000000-BF978:1:1101:20244:5710_1:N:0:46
GATCTACACTCTTTCCCTACACGACGCTCTTCCGATCTGGACTACACTCTTTCCCTACACGGCGCGCTTCCGAACTAAAC
TACACGCTTTCCCTACACGACGCGCTACCGAACTGGATTACAAGCGATCCCCGCACGAGCAGACGGCGAACCACTAAATG
AGAAACACCACAAGGGCTACCAAGACGCTGCACGCGACAAATACAACAGGCGTACAGTCGTAAGCCAGAGACGAGTCGGA
ATGTGCATCGAAGGTAGGTGTCAGGAAACAGAGCACCCAAAGGTACACACAGCACCGAAT
>M00285:128:000000000-BF978:1:1101:10761:5711_1:N:0:46
ATACTTCTTCCTTTTTAACACTATGCTATCCCTGACTTCTTTTGTCAGCCACGGTGGCCCCTTTCCCCTCTTGGAGTCTT
TCCTTCTCTGGGGAATAAACTGATCCTGCACCTTGCGCATTATTCCCAAAAATACCTGCCATTGCTGTTCCACTGTCAAT
TCTGCTAGGATGCCCGTCCAGTCAACTTTAGCCAGCTCCTCCCTCATGGCTCCATAGTCTCCTTTGTTCAACTGCAATAC
>M00285:128:000000000-BF978:1:1101:12074:5712_1:N:0:46
TTGCCACTTTCAACTCAAAACGCATGCAGTAACTATTGGAAAACAATTGTATTGTATGTATTGTAGGGTGCAGAGTCGTT
TGGTAACAGTTATTCGACTGTATCTCTTACCCCTGAAGAATTAGACGCTGATATAGCAAAGGAATTCATATTTGGCTAAA
ACAGCGTTTTAAAAGCTAAAACCATTGCTTTGCCACTTTGAACTTAAACCGCATACAGTAACAATTGGAAAACAATTGCA
TTGTATGTATTTCATGGTGCTAAGTCGTTTAGTAACAGTTATTCGACT
>M00285:128:000000000-BF978:1:1101:17244:5714_1:N:0:46
GCCTGTATCCCTCTAATCCTTCCCTATACATCTACTTATCCAAATGTCTTCTAAATGTCGTTAATGTTCCTGCCTCCACC
ACTCATTCCATACACACACCACCCCCTGCGTGACGAAGATGCCCCCAAAATGCCCTGCAGCTCTTTCCCCTCTCACCTGA
CACCTATGCCCTAATGTAAATGGGACAAGTACAGTGGTTGACATGGACACGGTGAGCTGGAGAACCTGTTTTTGTGCTGT
GCAAATGTACGTAGCTATATCAATGCTGGTCCAGGTGTGCCAGTGTCCGATGTTCCCGAC
>M00285:128:000000000-BF978:1:1101:23140:5715_1:N:0:46
GGGAGAAGGTGATGAAATTGTTAAGTAGTATCAAGACTTATAAGTCTCCGGGGCCTGATGGAATATTCCCCAGGCTGCTT
TGGGAGGCGAGGGAGGAGATTGTTGATCCGCTGGTGATGATCTTTGAGTCCTCGTTGTCCACGGGGATGGTGCCGGAGGA
TTGGCGGGTAGCAGATGTTGTTCCCTTGTTTAAGAAAGGCAGTAGAGATAGTCCGGGAAATTACAGACCGGTGAGTCTCA
CGTCTGTGGTAGGTAAGCTGTTGGCAAGGATTTTGAGGGACAGGATCTATGAGCACTTGG
>M00285:128:000000000-BF978:1:1101:8693:5716_1:N:0:46
CATCTGCTTATTGTTGCTTGCAGAAATGTTCCCTTCACTAATTGGTTGCCATATCTTCTACATTACAACAATGACTGGAA
CTGAACTGATCTTCATTTCCCATGAGGCACTTTGGAATTTACTTGGAATAAAATGAGTAAAGTAAATGGATGTGTTTCTT
TCCTTTTTTTTGGAACAATGGAAGGCTGTCTCCTGAAATATTTGCAGTCAGTTTATAAGCATTTATGCCTGAGTTTAATA
TT
>M00285:128:000000000-BF978:1:1101:11304:5716_1:N:0:46
CAGTTAGAGCTGCTGCTTGCGGTTCTCAGGGACAATGGGATAGATTATGCACCACGCATAACTCACACATTTGTAAGGGG
TATAAACCAATCTAACTGGCAGCCCTCTAAGGGATCACTAGTGACCTCTCGCAAAACAACCTGGCAAATATATATTTTTC
TGATAGTCACTCAAGTTGCACAATGTTCAAATCAGACCTTGCCTAAAATTAGTTTGTCCACTTTCTACACACTTGCAACC
AGTGAAGTGATATAGGATGTCCCCAGGGTACTCACAACTTAGGGGTAGCACCCAAGAGGC
>M00285:128:000000000-BF978:1:1101:11914:5716_1:N:0:46
CTCCTGCACCCTCTCCAAAGCCCCCCACACCCTTCCTGTAACAGGGGCGACCAGAACTGCACACAACACTCGGATGTTAC
TTCTGTCTGCTGGGAAGGTTTAATGTTGGTAAGGGAGGTGCGTGTACGTGGTTAACACCCCGGCCCTGTCACAGGCGATG
AGGGTGTTGGGTTTGAGCGGTGTGTTGGGAACAGCCAGCCATCCCCTGGGTCCTGACCCTCTCCGTTCCTCCGGCAGAAC
AAGGAGCGGGAGAAGCTGAAGGAGCGGGAGAAGGAGGCCAAGGAGAGGGAGACCAGGATC
>M00285:128:000000000-BF978:1:1101:8284:5716_1:N:0:46
ATATTTCCTGTCTCTATCATGTCCAATCCCTTAACAATCTTGTAGGTTTCAATCAGATCCCCTCTCAATCTTCTCAATTC
CAACGTGTATAATCCCAGGGACAAGTGTGTGAAGATGGGATTAGGCTAAGGAGTTCCTTATCAACCAGCAGAGACATAAT
AGTGGAATGGCTTCCTTCTGTGTCATATATTTCATATGATTCTATGACAGACCAGATGATTAATTTGGCTTTAACTTCCT
CCTTTCCTCAGTAAAAAAAATACCATCCTCAAGATCAACTTGGGGTCAGGTAAAAAGA
>M00285:128:000000000-BF978:1:1101:4097:5716_1:N:0:46
TCTGCGGTTCTCTCCCTGTCTCAGTCTCTCCACTGCTCTCCTCTCCTTCAGGAAAGCCTCTCAAAACCTGCCCTTATGGT
CATCCACCCTAATAACTCCTTATGTGACAGTGTCACTTTCCGATTGCTAAGCCTCCGGAAACACTTGGGGCTTTCTTGGT
ACATTAAATGTACAGTGAAAATGGAAGCTGATGTTGTTGCCTG
>M00285:128:000000000-BF978:1:1101:9159:5717_1:N:0:46
TTTTGATGAGGACCCATATAAGCAGTTAGTGTACAAAATTAAAGCACTTGTGATTGGAGGCAATATACTGGCAAGGAATG
AAAATATTTGACAGACAGGAAAGAGAATGGAAATAAATGGGTCTTTCTTTTCAGGCAGTAACAAGTGGAATGCCATATGG
ACCCATTCACAACATATGTCAATGATTTGATGAGAAAACTAAATATATCATCTCCAAATTTGCAGATGACACAAAGATGG
AAAGGGATCAGGAATTGTGGCTTATTTTTCTCTTACTAGATCGGAAAGAGCACACGTCTG
>M00285:128:000000000-BF978:1:1101:11027:5718_1:N:0:46
NNNNNNNNNNNNNNNNNNNNNNNNNNNNNNNNNNN
>M00285:128:000000000-BF978:1:1101:17981:5718_1:N:0:46
ATGATCAAGGCTCCCAGGGTCAATGAAGCAACAACTTAGATTTACACAAAGCATCTTTAACATAGCAAAATGCAGTTCAT
GAGAATATTATCAAACAAAGAAAGCTGGAACAGAAGGAGGAGGTTTAAACCCTCAAGCCTGTTTACCATTGACTGAGACC
ACAACAGTTCCAAGAGCTAACTCCATGTTCCCAACTGATCTCCAAATCCTTCAATAGCTTTGGTTCACGAAAGGTTTCAA
TCTAACCACTAAGTTAGCATCAACTACTATTTTTTAGAGGATCGTTCCGAACTTCCACT
>M00285:128:000000000-BF978:1:1101:22549:5718_1:N:0:46
ACAGATCTTCCAGCATGGAAACAGGCTTTAGCCCAATGGATGTGTTGGTGTTTAAGCACCACAGTGAGCTTACCAACTTT
TAACCCAATCAGAACATTGTCCTGTTCCTGTTCTCCTAGTCCAGCTTCACTATAAAGCATATATTCTATTCACCTCAACT
ACTTCCCGTGGTAACAAGTTTCATTTTGTCACCACTCCCTGGCCAAAGGTTCCTTTTGGTTTTGTCTGCAACCATCTTAC
AATTATAGCTCC
>M00285:128:000000000-BF978:1:1101:8637:5721_1:N:0:46
AGGGAGGCTCTAATGTCATAACTAGCCTCTCAAAGCATTTTATGACAATCGGTGTTAGATCTATGGGACGGTAGTCATTC
AGACACTTTGGAGGAGACTTCTTGGGAACAGGTATGATGGTAGCAGATTTTAGGCACTAAGGAACAACAGCCTGCTGTAG
GAAGATGTTGAAGATGTCAGCCAGTACATCTTTAAGCTGGTCCACACAGTCCCT
>M00285:128:000000000-BF978:1:1101:7766:5724_1:N:0:46
CTAAAAAACGCTGTTTTAGCCACATATGAAATCTATTGCTATATCAGCGATTAACTTCTCAAGAGTAATAGGTACACTTA
AATAAATGTTACCAAACGACTCAGCAACATAAAATACATACCATACAACTGTTTCCATGTAGATACTCATGGGCTTTGTG
AAGAAACTGGGAAATGAATGATTTTAGCTTATAAAACGCTGTTGAAGTCTAATAAGAAATCTGGTGATATATCAAGATTA
CCTTTTCAAGGGTAAGAGGTATAGTGAAATAACTGTTACCAAACGACTCAGCAACATGA
>M00285:128:000000000-BF978:1:1101:10574:5724_1:N:0:46
GTTCCCGCAGAGACCAGATAGTTTCAGAAAGACCCCCATCTGTGCTGGACATTATGTGCAATTCAACGTTAAATAATTCA
AAATCCAACCACACTAATGTTATCGATATGACATGGCATGGGTTTGACCACATTCAAGAGACGTCGGTGATAAATAGAAA
GCCAAAGGGCAAAAGCACATTCTATACTGAGTCTGCTGT
>M00285:128:000000000-BF978:1:1101:17564:5726_1:N:0:46
TCCAGGATGTCCTGACCTGAGTCATCCCTTTGTCTCCAAGATGCTGCTTGACCTGCTGTATCCCCCAGCAGTTTGTTTTT
TGTTTAACACTTCAGGTCTTAAGTTGAACTTGAATACAGATGAAGAGTCTTCAATCTGAAACACGAACTGTTTCCTTTTC
CACAGATACTGCCTGACCTTT
>M00285:128:000000000-BF978:1:1101:20908:5728_1:N:0:46
TAGCAAAGGCTTTCCTATTTGGCTAAAACAGCGTTTTAAAAGCTAAAAGAATTGCTTTGCCACTTTCAACTTAAACCGCA
TACAGTAACCTTTTGAGAACAATTGTATTGTATGTATTTCAGGGTGCGGAGTCGTTTGGTAACAGTTATTCGACTGTATC
TCTTACCCCTGAAAAGTTAATCGCTGAAATAGCAAACGAAT
>M00285:128:000000000-BF978:1:1101:18595:5729_1:N:0:46
GCTCATTCCACATACCCACCACCCTCTCCGTGAAAAAGTTGCCCCTCAGGTCCCCTTTAACTTCTTCCTCTCTCACCTTA
AACCTGTGCCCTCTACTTTCAAGACACCCCCTACCCTTGTCATGATTCTGAGTACTGGCCCTTGATTTGGTT
>M00285:128:000000000-BF978:1:1101:27177:5729_1:N:0:46
GAAAATGCTTTAAAAATGCATGAGAGAATTTGTGTAAAGTTGGATTCCCATAAGTCAGCTCATTTGTAACCCAGGAAGTT
GATGAACGAGGTTAGAGCACACAGAATTGGAGGAAATATATATATCAGCATGGATTGAGAGCCGATATACAGATAGTGGA
AAAAAAGAGCATGAGTAAACCAGTCCTTCTAGGGTTGGCAGGTTTTGAGGCCAGTGGTGTACCACAGGGATCACTGCTTA
AGCCCCAAATATTCATAACCTATTTTAATGATATCACTGAGGGGTTCAACTACAACATTT
>M00285:128:000000000-BF978:1:1101:12123:5731_1:N:0:46
GCAGATGTCCTCATCACTTCTCTACCAGGATTTTTAATTTTGTGATTGTTTTTGGTCTACTCAGAATATCTATTAAGTAT
AATAATAAAAAAGTGAACTCTGATTTCTAATCACTAATTTCAATGATAATTTGCTATGTGAAATTTCCATATAACCAGTT
CTACTTCAATG
>M00285:128:000000000-BF978:1:1101:10833:5735_1:N:0:46
AGTGACAGTGAAATGGAGGACAAATCCACTTCCAAGATGGCAACTTTGAAACTGGAAGAATGGCTGAATTTTAGAATAGA
TCCAGAAGTAAGTAATTTTTGAATATGTTTTTGTTAATTTTATGTTTGATTTATTGG
>M00285:128:000000000-BF978:1:1101:25105:5735_1:N:0:46
TGGAATGTATTTAGAACATGATTGATGTTTGGAATGCAGCTGTACTCATGAATTCATACCCTGTTGCAAATTGCACTATT
TAGGAAGTGAACATCACTGGTTTCTGCCACTGAATATTTTGTTCTTTTTCCCAGTTGACAGGATTTAATGCTAATATTTA
ATATTACTGTTCTGTGTGAACTTGGCTGCAGCATTTCCTCC
>M00285:128:000000000-BF978:1:1101:24795:5735_1:N:0:46
ATTTGGTAGGACGCCAGTTGGATAAAGGACCAATGCCCAATGGCACACAGTCTGAAATGTGGAGGGATATTAAGAGGAAA
TAAAGCTTCCAACCCTGGTCTTGGATATGGATATTGGGCCAGAGGACTGAAGGAGTAGCAATAAAATATCTTTGCTTATA
AAGAAGCAGCTGATTAATTTAACATT
>M00285:128:000000000-BF978:1:1101:9445:5738_1:N:0:46
AACCACACCCCCACCCCTTATTGACACTGAGGTTCATCGTAAAGAACTTGCATTACGACAGCGGCTTTCGTGTCCCAAAT
CATATCACTGTCAGTCCTCAACCTTAGACTTTAACTCTGTTTCTCTATCTGCAGATGTTCCCTGACCTGCTGAGTGTTTC
TGGATAGCTCTGCTGTCCCACTGCTCCAACAACCAATCCGGCTTCAATCCTGACCCCTGCTGCTGTCTGTGTGGAGTTTG
CAGGTTC
>M00285:128:000000000-BF978:1:1101:25520:5741_1:N:0:46
AAATTGCCACATCGTCTGCAGGACTATTCAATGTCAATTTGGACAGCTTACTTACCAGAGCACAATCGGTGAAGGTCTGG
ATCATAATTGAATGTAAAGATCTACATGTGCAGACTGGACTAAATAACAATCAGGGGCCTTGTTTGGAAGCAAATCTTGC
TGACCGTTGGGGTTATTAGATATGCGTAGAGAATAAAAAGTTGTGTAGTTGCCCCACCATT
>M00285:128:000000000-BF978:1:1101:5917:5743_1:N:0:46
AATTAAAACATGATATAATTTGAGAAAACCATTGAAGCGTAGTGGGGGGTATTGGATCTTTCCATTTAATGAGAATGGCT
CGAATGGCCATCAATGTAACAAAAGCAATCATACGATCAGCAGAAGCAGGTAAATGGCCAGACTTTATCCATGGTAATCC
AAAAATTGCGGTAATAGGGTGAGGTTGTAAATCGATCTTCAGTACTTTTGAAATAATAATAAAAATGTTTTTTCCGTCAT
TTTTCCAAATGAGGGCAGGCCAGAACATATAAGTCACATTCGATTAGCATCTATCACAA
>M00285:128:000000000-BF978:1:1101:18862:5744_1:N:0:46
GCCCTGATACATTTAAGCCTCCTCCCTGATGGCAAAATTGTGAACAGGTGGTGGGAGGGGTGAGAAGGGTCGGGCAAGAA
CGACCAGGCTGAACAATAGCTTCTTTCCACAAGCCATCAGAACTGCAAACTCTCTCATCCCTCCATCTTCCTTTGTTAAC
ACTAAGAGATGCTAGGTGCACAGAAATGCACCAGCGCTTTAAATGCCCGACACCAGCCCGTTCACTTTAATAACTATTTA
TTTATTTTCCGGCCATTTTTAA
>M00285:128:000000000-BF978:1:1101:23834:5745_1:N:0:46
GGGTGTATGGCAGTGGGAACACTCCCAAACTACTCAAGGAAGCCTTTGACCTCCCCTCTTGCAAGTACCTTTCTCTCCCC
TGCTTTAAAGAGAGGCCCCTTCAAATGCCCCAGTCCAGCCTAGTTCTTTTGCCATTCTCACTTCCAAATAAACCCCTCTA
TCCATCTATCCAAGCTACAGACTCTTGTGTTTTCTTTACATACATATACATTATCCCCAAGAGAACCTAGCTGTGGCTTT
TTTAACCACTGAGGTCTTGCAAGCTGTT
>M00285:128:000000000-BF978:1:1101:8103:5746_1:N:0:46
GTTGGCACTACCACTTAAAGCAGGTGGGGACCAGGGACATGTCCCATTCCAATTCAAAGGGGTATAATCTGTTGCTTTAT
ATCAAGAATATGAAGACTAGACTCACCCTGGAAGTCAGTTTCTTCCTGAGCTGTCGTTTCTGGTAACAGGTGACTGTTTT
CATTTCTTTCTGCCTGCTCACCTCCTATGGTTAGATCCTTTGGAGATAGCTGGCTTATTTGCTGGAGGTCTACTCTCCAT
CTGAAACAGTGTATCAGTGATCCAGCCAGTGATCGTTTTCTTCCTGAACAGCCCTGGAGC
>M00285:128:000000000-BF978:1:1101:11392:5746_1:N:0:46
ATTTTCATTTACTTGTGAGAAATAGGCACACCATAAACCCATGTCTTTCCACTTATATCATTTAGCAGATCCATAAATTG
GGTTCACCTACCTCACGCAATTCCAACCGTTGAGCCACAGCTTCCAGGCATTCCTGCCCTGTGCCCTCCACGTTCAGCGT
GCACT
>M00285:128:000000000-BF978:1:1101:18421:5747_1:N:0:46
GACAGCAATTAAACAACTGATGGTTGGCAGAGATTCCAATCTCATCCTCATCTCTTGCGATGGGGCAGCCCAGTATATGA
GTGCTAAAGACAAGGCTGAGGTACTTGAGGCTGTTCTCAGAAGTTTTGAGAGAATGCTGCATCTCCCCTTCCTCCAGAGA
TTCCCTACCCCCCCCATCACTCCCCTGCTCCTAAACAGAATGCAGTTCTCTTTACGTGGTATTAAAAATAACTTGAGTCC
AGTGGATAAACACAAGGTTACAGGAACAGAATAAGACATCTTGACTTGCACTTCAGAACC
>M00285:128:000000000-BF978:1:1101:27277:5749_1:N:0:46
ACCTTTAGCCTCTGTGGATGTTGCCTGACCTGTTGTGTTCTTCCAGTGTTCTGTTTCTTTTTGTTCCATATTACAGCATC
TGCAGTCTATTTTGTCTTCAAACCATCCTGTTACATTGACAATGCATTTTGGGCTGTTTATCTGCTTAAGAGAAAATGAA
AACCAACCATCTGTGCATTTAGTTTTAGCCTTGGTTGTGAGTGAGCCTTGTGCAGTACAGCAGGAGCTGCTGATCCTGTC
TCTAAACCTGAGGCTCCTCAAAATTTAGATCCAATTCACTGTCCTACATCGATGTGGT
>M00285:128:000000000-BF978:1:1101:5244:5750_1:N:0:46
TCGCCTCTTGGTTATCTCGGCCTTTAGACTGGGGCTTTGTGGACCAAGGCAATGAACACCGTGTCACTTGCGGTTAGGTT
GTGAGTTAGCGTGCAGTGGGAAACAATCCCTCTTGTGTTCATCCATCTCGTTACTGGAGATTCAGAGACACTACACCCTG
CCACTTTGATTGGCCCACGGGTTCACATTCTCTTTTCGCACCACTCGCCCTTACCTTCCCGAC
>M00285:128:000000000-BF978:1:1101:4241:5751_1:N:0:46
CCAGCACAGATCCCTGGCGGAACACCGCTACTTACAAGCCTCCAGCCAGAATAAATCCCTTCAACCACCATCCTTTGTCT
TCTACAGGCAAGTCAGTTCTGGATCCACACACCCTATTCTGCACTGACCCCATGCATCTGAACTTTCTTGATTAACTGTT
TATGTGAAACCTTGTCAACTGGCTTATTGAAGTCCATATAAATGACATCCACAGTTCTATCTTCATCAATCTCTCTCATC
ACCCTGCCAAAAAACTCAACCAGGTTAGTCAGACACGACTTACCCCACACAAAGCCATGC
>M00285:128:000000000-BF978:1:1101:10988:5751_1:N:0:46
TGCTCTTCCGATCTACCTACCAACATGCAAAACTTTTGAATGTTGGAGGGCATCCATGTGGTCTTGTAGAGTGTGCAAAC
TCCACACCCCCATAACATGGGAGGGAGTTAGAGTAAAACTTGGATTACTACAACTGCATTGGTTGGTATGGTATAAAAAC
CAAGAGACTAAATATCAAATTACTTCAATTTAATTAGAAGCAGAAAGCCACCTGCTGAAAATTTGTGCTGTTTATCAATT
ATATGCTTCAATTAAGCTGTATCTAGTCTGTCTTTGTCTTTCCAAATCACACTGTTACC
>M00285:128:000000000-BF978:1:1101:14623:5751_1:N:0:46
CCAGTGACATCCTATTTGATGCTTCCCAAAAGCTCCAGCACATGCTCTTTCTTAATATCTACATGCTCAAGTTTTTCAGT
CTGCTGTAAGTCATCACTACAATCACCAAGACCCTTTTCCATAGTGAATATGGAAGTAAAGTTTTCATCAAGTACCTCCG
CTATCTCCTCCAAATCCATACACACTTCCCCACTTGATAGGTCTTGTTC
>M00285:128:000000000-BF978:1:1101:24794:5754_1:N:0:46
CTAACGTTGCTGCCAGAGATGGTGGTGGAAAGGAGAGGCGTGAGTGGCGTTGATGAGGCATTTCAGCAGACACACGAATG
GGCAGGGACTGAAGGGATATGGTTCACGTGCAGGCAGGTGGGATTAGTTTAGATTGGCGTCATGGTCCGCACAGACATCG
TGGGCCGAATGGCCTGTTCCTCTGCTCTACTTTTCTATGCAGATGACAAGGTAAGATCTTTATTAGCCACATGTACATCG
AAACGCACAGTGAAATACATCTTTTACTCAATGATTTTGGGGGGGCAGCCCGCAAGCATC
>M00285:128:000000000-BF978:1:1101:7087:5758_1:N:0:46
GCCCAGAAGGCTATTGTGAAGGCTCTCTGAGTACACAAACACCTCAGATATGGATAGTCACATTTGTTTTGTCAATGGCC
ATGATTGATGTCCTAAGTGGCAAAATAGCCAGTCTGAAACGTTTCTTGAAATCTGTAATAATGGTGCAAATTCTCTTAGT
TCGGGATATCCAATGCCTGGTTTTCATGTAGGCTAACTAAAATAGCGACATCATCTGTTCCTTTGGCCAGTGCTTACAGG
AATATGTCATGGTCATGTTAGCTTCCAAATCATATAGAACCATAGAAAACTACAGCACA
>M00285:128:000000000-BF978:1:1101:4385:5759_1:N:0:46
```
