## Supplementary Information_PartialGenome for "Genomics to aid species delimitation and effective conservation of the Sharpnose Guitarfish (*Glaucostegus granulatus*)" (part 2 of 235)

```
AAAATATTCAACAGGTCAGAAATATTTCTCATTTTCTCTGTAGGTAAGTTTTCCGTTGTGCCTGAGCATACGTGTACTTG
TGAATATGACAATAAACTCGGCTTCGAAGGTCAGTAACATTACAAGTTTTCCGGGGAGAGAAAACTTGCAGCCATGTGAC
TGAACCATTTCACCACATCTCTGGT
>M00285:128:000000000-BF978:1:1101:15969:5759_1:N:0:46
TGTGGTGAATACAGTGGAGCCACAGGAGACTGCAGATGCTGGAATCTGGAGCAACGTACAATCTGCTGGAGGAACTCAGT
AGGTCGAGGAGCATCTTTTGAAAGTAATTGTTGACACTTAGTGTTGAAACCCTGCATTAAGACTGAAAGTGGAGAGGCAA
GATGACCAGTGTACAGGGGACAAGGGAGTGGCGAGAAAGGATTCCAAGGCGATAGGTGGACTGAGGAGGGGTGTAAGATG
ACAGACAGGTAGTGCCAGTTAGGGGAGTGCTGCTGAACTGAAACAGTCTTTCACATCTGC
>M00285:128:000000000-BF978:1:1101:16776:5759_1:N:0:46
AGGATTTGGATGATCCCTCTATTAACCCCTATCCTCTAAAGTATCCTGTTAATTCCCGTAGTTAGTCCTTCCAACTCTGA
ACTTGGATTGTCTTACTGTTAAATCTTTCACTTCACAATTTGAATTCATCCTGTTCTTTTTCAGCTCAGAACTAGAACTA
TTCTCCCAGAAATTCATTCAGCTAT
>M00285:128:000000000-BF978:1:1101:21783:5760_1:N:0:46
TTTTTATTGACAACAAATCAATACAGGTTAAAATATATAACAACAATGTTTACACATGTATTATAGAAATATCAAGTAAC
AATCATAGGTAATCATTAAAAAAAAGCAATAGAGTATGATATATAT
>M00285:128:000000000-BF978:1:1101:10269:5761_1:N:0:46
GATCTACACTCTTTCCCTACACGACGCCCTTCCGATCTGGACTACACGCTTTCCCTCCACGACGCGCTTCCGAACTAAAC
TACACTCTTTCCCTACACGGCTCGCTTCCGATAAAGATCAGGAGAACGCGATGCACGGAAAGGGAGGACATGCGACCCGA
TGGTCACACAAGAGGGCGAAGTAGCAAGAGGCAAGAGTGGAAGCTACCCACCGGAACGCGATGTACGCCGCGACTGGTTG
CGGCATATCGTGTGCGACGTGTAGCGAGGACAGTCGCCGAGACGACACTGAAGACCGTGC
>M00285:128:000000000-BF978:1:1101:6910:5762_1:N:0:46
GGATGAGCTCTTGAGTCACCAAGGCATAGAAGTCTGGTTAATGGGATTAGTATAAGTAGATAAAGAAATGTATTGATAGT
ACCTAGTGCTAGTAAATAGAATTAGAGTAGTTGGGTAGTTGGTCATTGACATGAATAAGGTGGGGTGAAAGGCCTATTTC
TGAAATATTTGATTCTGTTATTCTAGGACTAAATAGGTACTGACACCAGTGT
>M00285:128:000000000-BF978:1:1101:16292:5766_1:N:0:46
CACCGTACATTGGTGCAAGTAACGATAATTGACCAATTCCAATTCCATTACTACTGGAGGGTAAGTCTGGAGAAGCAGGG
GCAGGTTGCAGGAGAACCTTTATCTTAGAGAAGTGTAAGGCCCATCCTCTCATATGCTTCAGTGAAAGCATTGAAAATGG
CTTGGAATGGAACCTCTGATTGTCTGTATCATCTCCCTGCTGCAGCTTGATACTCAGGTGTGGTCTTGGAGCACAGTCAC
TGTAGGTTGAACAGATTTTCATTAGTTCTGAAGGTTTGCTTCACTCCCACATGACGTTTG
>M00285:128:000000000-BF978:1:1101:16062:5767_1:N:0:46
TAACAAATGGCGTCTCTTACTATCCCTTCAGTGTTATTTCAGCACATATTCAGAAGTATCATTCTCCTATTCCACACCTC
CAGAGCTACTCTGCGATCACCTCATCTGAAAGATATACGGTTAAACTTTTAAAATGTAATGTGGGTTAGCTGAGGTGATT
TCAGAGATTAAAATGCCAACAATCTGGAACAGAAACCATACCCAACTTGTATTCGGCTACTCCTACACTTAAGATCGGAA
GAGCCACGTCTGAACTCCAGTCACTCCGCGAAATCTCGTATGCCGTCTTCTGCTTGAAA
>M00285:128:000000000-BF978:1:1101:5263:5767_1:N:0:46
GCTGAGTCGTTTGGTAACAGTTATTTAACTGTACCTCTTACCCCTGAAAAGGTAATCTGATATATCACCAAACTTCTTAT
TAGGCTAAAACAGCGTTTTATAAGCTAAAACCATTCATTTGCCAGTTTCTTCACAAAACGCATGCAGTCCCAACAGGAAG
ACAGTTGTAGTGTATGTATTTCATGCTGCTGAGTCGTTTGGTAACATTTATTTAACTGTACCTCTTACCACTGAAAACTT
AATCTTGATATACCACCAGATGTCTAATAGGCTTAAACAGCGTTTTTTTAAGCTAAAAC
>M00285:128:000000000-BF978:1:1101:19585:5768_1:N:0:46
CCCTTAAGTATAGTCAATGTAACTACCACCTCCTTAGTTGGCCTGTTCCAGATATTAAACATCCTCTGTGTGACAACTTT
CCTCTCAGATCTCCCTTAATTCTCATCCTCACTAGAGCATGCACAAGCAGTGTAATAAATGCACAACACCTCCAACTACC
>M00285:128:000000000-BF978:1:1101:20220:5768_1:N:0:46
ATTGACTAAATTTGTTTTGTCAAGTCCTATACAATCTAATTTTTTTTCAACCATCTAGACTAGATACAGCTTTTTCTTTA
TGGAAAAGGAAGGGAATAGTATGCTTTCGTGATCTATTCATTGATAACTGTTTTGCATCTTTTGAACAGCTGTCTAATAA
ATATAATTTACCTAGATCACATTTTTTTCGATATTTGCAGATTAGAAATTTTTTAAAAGTTACTATACCTTCCTTTCCAG
T
>M00285:128:000000000-BF978:1:1101:11358:5768_1:N:0:46
GGTCATTGCAAAATCTGAAAGCCAGCACTCAGCTCCTGAGGGCAGAGCTGTAACGCTCTCTGTGCAGGAGGAGAAGCAGG
CATCGGAAGACGAAACCAGCTCTGAGGGCAGTGTGACTGAACAATCCAGCATGGAGGACAGCGAGAGCAACAGGGACAGG
ATCTTCCACTTCCTCTTGGAGAAGAACAAAGCCACAGCCCTGGAGATCGCCAAGAATATTGGGCTAAAGTCAGCTCGGCA
GGTCAATCCCACCCTGCACATG
>M00285:128:000000000-BF978:1:1101:12553:5768_1:N:0:46
CACAGGAATAAATTCCCGGCCCTTGTTGTGCATACGTCAGTATAGGGAAATCTAAACAGATAAAAAACTTTAATTGTAAT
TTACCACTGTATTAGTGCTTATAATAGTCCACTTTTTATAATCATACCCAGGCTCCAACATTTTATATATAAAGAGTTCT
AACAGATTCAGTTTCTAGTCTCTTTAATACTAAATGACTGTAACGTTTAGTAGTACTTCCATAATACTTCCAAAAATTAA
AGTCATACTGACTATTAGATTCAAACTGCAACAAGACCAACAGTCAAAGGATTAAAAAGG
>M00285:128:000000000-BF978:1:1101:26615:5769_1:N:0:46
GGGGAGCAACGTGCATGGCAGTGGAGATTCAGAACGTAAGTGGTGAGTGAAATCTGGCACCGGCCAAAGGCACAGTTCAG
GTTGTATACCTGTGTCTGAGGAGCTGAGGGTAGCCATGATTGGGCACACAGATCTCCGCAGGAAACAGCTTCTCAATGGC
TCGGAGTGATGGATTGCATATGTGACATTATAGACACCATGTGTCAATACCAAATGACTTGGAACTAGTGTGTAACCACC
ACATGGTCATTGACATGCACCCAGGAAACTTGCACGATGCTTTCATCCTGAGGCAGTCT
>M00285:128:000000000-BF978:1:1101:24944:5772_1:N:0:46
GCAGTGGAAAGTGAAGAAAATTATCTAAGATCACAACAGGATTTAGGTGAATCGGAGAAGTGGGCCAAGGAATGTAACTC
AGACAAATGTGAGGTGTTGCACTTTATTCAGTTAAACAAGGGCAGGATTTACACAGTAAATGATAGAAGTCATTGGTGAG
ACCACACTTGATAGAGGCAGATACTCTCGCAACACTTAAGAAGCATTTAGATAAGAACTTGAATCACCAGGCATAAAAGG
TTATGGACCTAATATATGGAAATATAGGT
>M00285:128:000000000-BF978:1:1101:7058:5773_1:N:0:46
AAATAAACAAACCACTTACCTGCTCTCACCTTTGCAACTGAGGTCAGTGACCCCATTCAAATGAATGTGTTCACATTATA
CATGACTGATGCATCGCGGGTGGGGCAGATGTGAAATGCATTGAACCCCTCAGTTCAGGACGTTAGTGAGTCCAAGCGGC
AGAGCTCGGT
>M00285:128:000000000-BF978:1:1101:14559:5773_1:N:0:46
GCCACTGAGGCAGGTCACACCTTTAAATCCCACAACAGCAGCAGGGATGTTTACATCCAAGTAACGAAGCAAGTCAGGCG
GCGTCCGTGGAGAGATGAGCAGAGTAAATGTTTAGGTTGGTGACTGGAATTAAAGCCAGTGTCAAAACCAGCGGCAAAGA
GACGACTGCATTGTTGTAAAAACCCATCCGCACTGGCATGTCCTCTGGGTGCCGTTCCCACCCAGTGTGGTGTATGTAAC
TCCACACCAGGTCGGCTCAACCACCTCCTCGGCTCAGGGTGGTT
>M00285:128:000000000-BF978:1:1101:9696:5776_1:N:0:46
AATGTTTTGTTTTGGTGACTCAATAACATGTTAAAACTTGGATGAGGAAGGGAATGCACAAGAGATTAACAAAGGCAGAT
TTGATTATATCTTAGCAATTAGACATACACCCATCATTACATTCATGTGAACTACAGGCTGTTTATATACATCAAAGTAG
TCTGTGATTTGTCACCAGCTATTAATCCAGGGCTGATCTGCCCACAGATTTGGCAGCAAGGACCTCACTTCCATGGCTTT
GAATGTCACCAGAATATCAAATTATCTGCAACCCAATTCCCACAGAACACTGCAAATGAC
>M00285:128:000000000-BF978:1:1101:9576:5776_1:N:0:46
ACCCGGATTCAAATCCCACCACTGTCTGTAAGGAGTTTGTACGTTCTCCCCGTGTCTGTGTGGGTTTCCTCGGGTGCTCC
GGTTTCCTCCCACATTCCAAAGACGTATGGGTTAGTATGATATGGGCGTGCTGTGTTGGCGTTGGAGGTGTGGCAACACT
TGCGGGCTGCCCCCAGAACACTCTACGCAAAAGATGTATTTCACTGTGTGTTTTTGTGTACATGTGACTAATAAAGATCT
TATCTTTCTATGGAGGTGAGCCTTGCTGG
>M00285:128:000000000-BF978:1:1101:15271:5777_1:N:0:46
AAAAATAAACTTTTATTTTATCATAGTATGCAAACCATTTTGTTTCCTTAAAGTGAAGGATACACTGGCACTATATACAG
TATATTTATTTAAAAAAAACTGAGATGCTTAATCTTGAATATATTTTTGCCAAGAACTCAATTCTGGCTTTTTTGTGTGT
GATTTTATTCAGCCTATTACTGGTACTGTGCCTTGACCTATTTGAGCTAAAATATTTCTTCTTTAATCCCCTCTTTAGTT
>M00285:128:000000000-BF978:1:1101:25718:5782_1:N:0:46
GGTCTGCAACATGTACTTGTTGACTTGGAATTATGATGGAGACAATGAATTAGTTGCAGGAATGGACTTTCTCAAATTCA
TCTTTCTGGAAAAGATATCTAGCTGTCTGGTGCACGAAACTCAATGATTTCAGTAAGAGGAATACTTGTGGGATTCGGGA
GAGGTTACTAAGTAATAAGGAAAAGATTTTCAAATGGACAAAACATTTGAAGAGAGTGACCACTACATTATTGCAGAAGA
GCCATCCTAAAAACTAACTGAACATGACCGCTTTCCTCTAACATCATCCCCCAGCAACA
>M00285:128:000000000-BF978:1:1101:14077:5785_1:N:0:46
CAACCTGACCCAGAGTATTAGCCCTGGACCCAACGCTCCAATCACTTGTACATGCTGGCCTCTTTGCAGCAGCACCTGGG
TGGCCCACCTTCCTCCTGGCTGGTGTTCATTTAAGTATCACTTGTGAAATCTCCCCAAATCAAGAGCCGCAAGGTGGTGT
TGCAGCTCTGTAGA
>M00285:128:000000000-BF978:1:1101:8490:5787_1:N:0:46
CTGCCCTCTCACCGGCTGGGAGCCAGATCCCTGTGGAAGGCTGCACTCAGGAACCTGTTCCATGAGAGGAAGGTGCCTTA
CCCAGTGTTAATGGCGGAAAGGATGCAGAAGAGTTGGAACGAGGTGACATCGGAGAAGCTTTGCTCTTGAGGAACAGTGG
AGATGGGATTTTTCTGGATTAGATCAGCCATGATCTTACTAAATGGCAGAACTGGCTTGAGGGGCCAGATTGCTCCTCCT
GCCTCTAGTTTATACATTTGTGCTCTGGGAAAGTGATAGTTGAACCTGAGGTGTCTA
>M00285:128:000000000-BF978:1:1101:18776:5790_1:N:0:46
TCAAACCACAGTCGAGGCCACAGTATCCAGAAAGCTGGCAGTTTAAGGGAAACTGTGTGAACAGATGAAGTGTCGCTCAT
CTTCGGTCCAATCCCTTTTGGACCTTTGGGGTCACCAATGTAGCGAGGTGCTATGCACTGAGCTAAGAATGAAGCACACA
GCCGGAGGTCTGAACTCAAGACTGAATTATTTTTAACTTCCCGCGCTAGCTTTTAAACCAGTTACTGATCCCGCCCTCTC
CGGGCAGAGGTGATGTCCGTGGTACGTCACCGAGCAGTTCCCGTGTGCGGGCTTTCTCTC
>M00285:128:000000000-BF978:1:1101:5278:5792_1:N:0:46
GATCCCTCTGTTCCTCCACACTGCTAAGAGTCTGGCCACTAACCTTGTATTCTGCCTTTGAATGTGATCTCCTGAAGTGT
ATCCCTTCACACATATCTGGGTTGAACTCCATCTGCCACTTCTCAGCCCAGCTCTGCATTCTATCAATATCCTGTTGTAA
TCTACAACAACCTTCTACACTATCCACAATGCCACTAACCTTTGTATCATCTGCAAACTTACTAACCCACCCTTTCACAT
CCTCATCCAAGTCATTTATAAAGATCATGAAGAGCTTGAAACCCTGTATCAGGCTTGAA
>M00285:128:000000000-BF978:1:1101:26486:5792_1:N:0:46
CACCAAATTCATTGATTTGCCAGTTTTTACCGTAAACAATTGGAGTAACGACAGGAAAACAACTGTATAGTATGTATTTC
ATCGTGCTGAGTCGTTTGGTAACAGTTACTTAACTGTACCTATTACCACTGAAACGTTAATCGATGATATAACTACTGCT
TTCCAATTTGGCTTAAACCGCGCTTTTATGCTAAAGCCATTGATTTGCAACTTTTTTCTCTAAAGTCAAGGAGTGTCTAC
TGGAAAGCAATTCTAGTGTATGTATTTCATGGTGCTGAGTCGTTTGGTAACAGTTATTC
>M00285:128:000000000-BF978:1:1101:12067:5792_1:N:0:46
TTATTTAACATCTAGTAAGCCAATAAAATTGAAATGTATCACAATCTCCTTGACCTTCTATCCATTATTGTGACTTCATT
TTGCAATTCAGGTTAGGATCAGTCAGTAGTTAAAATCCCACCAAGATTCAAGCCTCAGTATATTGTCATCCAGTG
>M00285:128:000000000-BF978:1:1101:15442:5795_1:N:0:46
TACTTTGTACCAGGTCAAGTATGGCCTCTCCTCTAGTTGGCCTGTCCATATACTGTGTCAGGAATCCTTCCTGGACACAC
CTAACAAACTTGGCCCCATCAATCGCCTTTACGCTAAGGAGGTGCCCATCAATATCAGGGAAGTTGAAATCACTCATGAC
AACAACCCTGTTATTTTTGCACTTCTCTGAAATCTGCCTCCCGATCTGCTCCTCAGTATCTCTGCTGCTACTAGAGGGTC
TGTAGAATACTCCCAAT
>M00285:128:000000000-BF978:1:1101:4560:5797_1:N:0:46
TGCTTAAGAAAAGAGATTGCATTTCTCAAACCCATCAGTTGCTCCATATCTATTTTTGTTTATTTTTCCATAAACTCTTC
TATTAAAAAAAAATCACTTCCACCTTCATTTGTAAAAGTAATTGCAAAGTATTGACCAGATATTATGGTGCTTCAACATG
GGCAGCTGCAAGGAAATTCCTGGCTACTTATTCCATATACTGGACATTTTCATCCCCCAGACTTCATCCTCCATTCTTTA
GAAATTCTACCCTT
>M00285:128:000000000-BF978:1:1101:21631:5797_1:N:0:46
TTCTAATGTGCATTTGCTACCACTATTTCCTCTCCTGGTTTGTACTTCAGAGTGAAATTGTTACTCTGAATTCCTAAGAG
TAAACTTTGCACCTTTGCAGAGGTTTACATATCTACATCTTGTCGATTTGCTCAAGGGATTGACAATCACTTTCTACTGC
AAACTTCTTTCTGCAGACAGAAGTTTTCTCACCCATATAAGAATATTAACAGCTTTCTTTCTACATTGTTTCTACTGATG
TGAGTACCTTAGCTACAAAT
>M00285:128:000000000-BF978:1:1101:11338:5797_1:N:0:46
ACAGTTATTTAAGTGTACCTCTACCCCCAGTAAAGTTATTCACTGATATAGCAATTGATTGCCTATTTGGCTGAAACAGC
GTTTTAAGAGCTACAGCCATTGATTTGCCACTTTCTATACAATACGCAAGGACCATCTAGATGACAACAATTGTAGTGTA
TGTATTTCATGGTGCTGAGTCGTTTGGTAACA
>M00285:128:000000000-BF978:1:1101:9839:5797_1:N:0:46
CGTCCTCTTGTTCCACTTGCTCTGTGGTGAGTGGCCACAGGGAATATTACAAGCACCGTTTGGCCTGCAGCAGCACAGTG
CGCTGATGGACCAGAGTCAGTCTCCACTCATCAGCAAGACGTCGGCCACGTGTAGAGCACTGTGTGCAGTTCTGGTCGCT
CTGCTCTAGGAAGGACGATATTCAACCGGAG
>M00285:128:000000000-BF978:1:1101:23934:5798_1:N:0:46
CTTCACAAGACCAGTGCCAGGAGAGGATAAACAGTATACAACTGTTGGCTACCTCAATACTGAAAGCGATGCAACTTAAT
AACTTGATCCTTCAGATGCTTGGGTTCCATGTATTTGGCTGAGAAGTCTATACTATGAAGTATATTTAATACATTGTCTT
CCAGTATTTTCTCTGGAGTTGCTTTACTTATATCCCCATTTCACTTTTACAATGGATTAAAAAAGTTGTGTTGTTTTCTA
AAAATTCATATATTCTACAAATTAATAATG
>M00285:128:000000000-BF978:1:1101:19477:5798_1:N:0:46
GCTTCAACTTGACCGGATGCTTCTAGCTTGCAACTGTTGAGGTGCAGGATGAGATGTCTGGTTTCTCATTCTGTTGATCA
GCACTGTCACATACCGAAGCATCCAACCCCACTCAGTTGCCAATACCATTCGTATTGACTGGAAGTTGTTTGCACATAAT
TAGTGAAGGCT
>M00285:128:000000000-BF978:1:1101:6839:5798_1:N:0:46
GGTTTTACTGTAATCTAAAGCATGGTGCTTTCTTTGGAGGCTCTCAGGAGGTGGCTTTTATGCTTAGATGTGTTTTTTAT
TCCCCCCCCCCCATTGCACAGTCAACCTGTGTACCTGTAAATTAGCTGCTAGGTGATTGAGATTCGGCTAATTGTTGTTC
AGGAAAAAAATAGGTCAGCAATGTCCACCAACACCATCAAAGACCAATTCCAAGACAATAAAGTGGACATCTTCATAAAT
ATTGTAAAACAATAAAATAATTGGCCCAATCATGATTCATTCAAGAATAACTATATTTC
>M00285:128:000000000-BF978:1:1101:20675:5801_1:N:0:46
TTTCCAAGTTAGCAATTAAATCTTTTAAAATATTTTCCTTCCACTATGCACCAGCTGTGTCTGAGTCTTGCCAAATCAGA
AAGGTCAGAGTTCATGTCCCAGTCCACAAAATCTAGCACAAAACCCAATCTGACTTTCCATCATTGGATGAAATGTTAAA
ACCAATGTCTAGATCCG
>M00285:128:000000000-BF978:1:1101:22114:5801_1:N:0:46
TGTGTATTACCATCATCCTGGATGTCCTGGATGGTGATGGTCCTTATTGATGGATACAGCCTTCTTGAGGCACCGCCTCT
TGAAGATGTCCTCGATGGCAGGGTGGGTTGTGCCTGTGATGGAGCTGACTGAGTCAACAACCCTCTGCAGCCTCTTTTGA
GCTTGCGAATTGAAGCCTCCATACC
>M00285:128:000000000-BF978:1:1101:18589:5802_1:N:0:46
TGCAATTAACTTTTCAGGTTGAAGAGATATTACCAATAGATGTTACCAATCGACTCAGCAGCATACCTTGCAATTGTTGT
TAGCAAGTTCCTACATAAGCTTAGTTTAGAAAGTGCCAAATCGATGTAATTTGCTTCTAAACTCTCTTTCTGCCATATGA
CATTCTTTTGTTATATCTGCAATTAAATTTTCAGGTTGAAGAGGTACATTGAAATAGATGTTACTAATCGACTCCGCACC
ACGTAATACATGCATTGCAATATAGTTTTTTATCAAGTTCCTACTTAGGCTGAGTGTGG
>M00285:128:000000000-BF978:1:1101:27335:5802_1:N:0:46
GCACTGAAGGGCACACATTTTAGACTGACGTGGGGCGATTTTTCTCAGGGGCTTGTTTATGGGACTCCCTTCCTTACAGG
GAGGTAGGAGCAGAGTCTTTGATGATTGTT
>M00285:128:000000000-BF978:1:1101:8992:5802_1:N:0:46
AATGCTGGTTGTCTTGTTATCTGCTAGGATTTCACTCTGTTGCTGGTATCACTAACTAGGTGTTCCTCGCCAACAAATCA
AGAGGTAGTTGAGAGGCAGATTATAAATGAGTCAGTGCCCACTGGAGTTACTTGGTGTCGGTCATTACAACAGAATAAAG
GGAGCAGGAGTTGGCCAAACAACAAACCAACCAACCACAACACAGAGCCTCAAAAAAGTCCAAAGCCCCAACCACACTCA
AACCACCGACAATCAACCACCTCCACGCCACGTCCACACCATCGCCCACCCACCCCACAC
>M00285:128:000000000-BF978:1:1101:19847:5802_1:N:0:46
GCACTGTACTGCTGCTGCAAAACAGTCAGTGATTCTTGTGATAATCTGATTCTGATATTCTTCCTGCAGAACATAGTACT
GCTTTTTGTCGTCCTATTTAATAGGACATAGTGCTATGTTTATTAATGTGATAAGTTGAACACATCATTTATTCAGAAGA
AGTATAATATTGTCTCACAATTTGGGGTGGGGGGAGGAGAACCGTTGCTGTATTGCATCTGCTAGTATTATTGCCTCTGA
TTATTGATTTAATACTTCCTGCTTTTTAGCACGTAATCAAGGTTAAATATTGCAAAGC
>M00285:128:000000000-BF978:1:1101:14397:5803_1:N:0:46
ACAGAGCAAGCTCGTCAAAATAGTCTTGTTTCAGGCAGTTTTACACAGACATGTTGTAATATAGTTTGTGATTTTGGAGC
TTAATGCATCGATTGATAAAATGTGAAACTGGCTGGCTTAAAATATCCAACTTTGTGGATTGGAAGTAACATCTTCTGTA
TTTATTTTTATCTTTAAATGATTTTTCATCTATTGTGTGCACTGTGTATATCTGAGTCTAAATCAAACATAATTTGTCAG
T
>M00285:128:000000000-BF978:1:1101:25254:5803_1:N:0:46
AAACTCACAGAAACTGACCACTGCTTTACGTTTACTTTCTGTCAGCATACAAGCCATGATACTGAACAACTGGTCTACAA
CAGAGCCAAAAGTGTAGGGCAATGTTTCTAGCTGCAGTGGGGCACCTCAGCTGCAGTG
>M00285:128:000000000-BF978:1:1101:20634:5804_1:N:0:46
GGACTCCAGATATCTTCAAATTTAAGCGAAGAATCAACAGTACCACTCCTAATTTTTTCCAAATTAAGACATGATATAGT
TTGAGAGAACCATTGAAAAGTGGTAGGGGGTATTGGATCCTTCCATTTGAGCAGGATGGCTCGTTTGGCCATCAATGTAA
CAAAAGCAATCATACGATTAGCAGAAGCAGGTAAATGGCCAGACTTTATCCATGGTAATCCAAAAATTGCAGTAATAGGG
TGAGGTTGTAAATCGATCTTCAATACATCTGAAATAATATTAAAAATGTCTTTCCAATAT
>M00285:128:000000000-BF978:1:1101:8185:5804_1:N:0:46
TCGTGGTCTCAGTCTAGTCCAGTAGGAGCAGCATGCACTATGACTACATAATTAGAGAGGAGACGAATGGTCTGTTACAT
CCGGCCTGTATCTCACTCTTTTGCACTTGCATTCACACTCCTGCACATGAGCCGGTGGGAAAGTTTGGTTCCTTTTGACA
CCACAAGCTGCACAGGTTGACAGAAACTGGGACTGAGGCTCTCAGAGCCCTCAGCATAAGGCACCAAATTCTTTGCTTTC
ATCCGCTGAGAATTCGAGGCCACCCCTCCCCACCTACCTT
>M00285:128:000000000-BF978:1:1101:4661:5804_1:N:0:46
GGCATCTTTCAGAGCCTTTTAAGCTTCAGCAGCAGCCCACTGTGTGACGAACACTGCCAGGTACACGCTGAGGAAATCTC
AATGATTTAGTACATAAACGCTGACGTCAAATCAAGACGATGTCATTCATGCATTGAAGTACACCCAATAAGAA
>M00285:128:000000000-BF978:1:1101:22273:5805_1:N:0:46
CCTCTGTTTAAAAAAAGCAAGTATCTTGTAAACCATTTCAGCAGCTTTTCATCCACCTTCAGGGAATAGAACATAGAACG
TAGATACCTACAGTACAATTCAGGCCCTTCGGCCCACAAAACTGTCCCCACACTATTAGGCTTACCCATAACCTTCTATC
TTATTTACCTCCACGTACCTATCCAACAGTCTCTTGAAAGACCCTAACGTATCCGCCTCCACCACCATCTCCGGCAGCCC
AGTTTCCTCTGTTCCTGCACAATCCACTCCAGAGAGGAAACTGGAGCACCCGGAGGAAAC
>M00285:128:000000000-BF978:1:1101:19154:5806_1:N:0:46
ATTAATGCTTTATCGTTGGATGTCTGTAGTATGAAAGCACATGGCTGTCATGTGACAGTGACAACACTGATGCCTTTGGT
CGGAGGACAGCATTGCTCATTGGGTCGGAAGCGACACCACTATCAATCAATGTTTGGTTCCACCCCACCCATTAGGTATA
AACCTTAGGATTGGCTTTGACGTGCACCTTTGTTCCTGGGCATACCTGACCATTGGCTTTGATAAACACTTTTGTCCTTG
ACCTCAAACCATTGGCCTGTTTGAATGACCTGGTCTGGATCCACCCAGCCTTCCAGCACT
>M00285:128:000000000-BF978:1:1101:18683:5807_1:N:0:46
GTCTGGTTGCATCAAGGCCCGACACGGCAATTCCGACACAGGAATGCAAGAGAGAAGATATCTTTATTAGTCACATGGAC
ATCAAAACACAGTTAAATGCATCTTTCTGCATAGAGTGTTCTGGGGGCAGCCCGCAAGTGTCGCCACGCTTCCGGTGCCA
ACATAGCATACCCACAACTTCC
>M00285:128:000000000-BF978:1:1101:14485:5808_1:N:0:46
TGAGAGGGGTGGAAAAAGAGGTTACCTAAAATTTACAGCCTGATGCTTTCACTTTTGGTTCCTCAATATCAAATACTCCT
GTGTTGGGAGACAAGCTACAAAATTTAATTCAATATAAATCTGATCCTCTAGAGCATTGACGAAAAGATCTGCATTTGAT
CATAATTTGACAACAGTC
>M00285:128:000000000-BF978:1:1101:13662:5808_1:N:0:46
ATCGCTGATACAGCAAACAGATTACCTATTTGCCTAATACAGCGTTTTTTAAGCTAAAACCATTGATTTCCCACTTTCTA
CACAAACCTGATGGAGTATCAACATGAGAACAGTTGTAGTGTATGTATTTCGTGGTGCCGAGTCGTTTGATAAAGG
>M00285:128:000000000-BF978:1:1101:9691:5810_1:N:0:46
GACCTATCAGTCTTACATCGGTGGTGGGGAAGATACTAGAATCGATCCTCAAGGATGAGGTGATGGGATACATGGAGTTG
CAAGGCAAGATAGGCCCTAGTCAACATGGAGTCGTGAAGGGAAGATCCTGCCTGACCAATCGATTGAAGTTTTTTGAAGA
AATCTCAGGCAGGGTGGACAAGGGAGAGGCTGTAGATGTAGTGTATTTAGACTTTCAGAAGGCATTCGACAAGGTGC
>M00285:128:000000000-BF978:1:1101:22989:5810_1:N:0:46
AAATGTTCTGACTGAACAGAAATTAGAACAGTCATCAGATGAAATCGTTTGTAACGTTGAAAGGATACATGAAGTGTCAG
ACGACTGCAGCAATAATTATTTGTTACAAAGCCAACTGAATATTGCTGATGGAGAAATTAAACATGCACCCATCTCAAAT
GAGATTTGGTGCCAACCTATTACAGAAGTGACCAAAGTTGTAAGCAATATGAGCGAGTTAAAAAAAGAAACTAATGAGAT
TGCAATCCAAGTTGATACTGGAGTAGTTTCTGAAATGGCTGATGAGAGAAACTCCATGG
>M00285:128:000000000-BF978:1:1101:20575:5811_1:N:0:46
AAACAAGTTTTCCATTTTCTCCTGCACAGCAATTGCAGACTTTCTGAAACTTAAAGGGAGGTGTATGCCTATCAGTCAGT
CTGGAGCCACTACTAATTCCCAGCAGGTTGATTATCACAGAGTTGGAAGTTCTTATGATTACAAAGTTATGTCCACATTT
GTCACCAATAATCAATGCAAACTTGACTGCAGATGGAGGAAATTGTGTAATTTCTGAAATGTAATTTATTTAAATGTCAA
AATCTAACTGTTTAAGCTGCAGTTTCTTTCTCTTCCCCCAGCTCTCAAAAACCCAATATC
>M00285:128:000000000-BF978:1:1101:5644:5811_1:N:0:46
TTCACGGTTAGGTTGCGATTTATCGGGCAGTGGGAAAACAGTCCCTCTTGTGTTCATTCATCTCATTACTAGAGCTTCCA
TGACACTGTACACCCTGCCACTTTTTTTTGGCCCACGGGTTCATTATCTTGGTTTGCTCCACTCGCCTTTATTGCGATCT
GTGCCATATTCCAGACTCCCTCAGCATCTGGGCTTGGGGGCTGATTTAGGTTAAGGGGCTGATTTAG
>M00285:128:000000000-BF978:1:1101:12472:5811_1:N:0:46
TCACAACCTCCCATTATCTTCCCAATCTTCCTCACTCCAATACAAACCACACCCAACACAGCTTCCTCCACAATATCTAC
AAGCCCCAATAGTGGGAGTTCATAGTGGAAAGCAAGTTTATGGTCTATTCTACTACATAGAAGCCCAAAAGGAGTAAATA
CTTTAACTGTATCTTTATGCTCATTAGAATGTTGCACCCAGGGCCATCAGC
>M00285:128:000000000-BF978:1:1101:23190:5812_1:N:0:46
AACCTAGAGTTGCGCCAAGAACGGGGCCAAGAGTTTATTAATAAGGACCTTGCGACAGGTATTTAGATAGGCCAGCATCA
CACAGCATACTATTATAATAACGATTAACCTCACTGCTCCGCGCAGCGGGTATGATGCCCACGATCCTCCTGGTAGCCAC
CCCAACCAACCTCCTGTAAATGCCTGCCTTAAGCTATCTACCTGCTTCTGAATGTCCTGAATGGCATGGGAGATGTTGTA
GGACTCATCTCTCACATTGGTGACACATTTGTCCC
>M00285:128:000000000-BF978:1:1101:25145:5812_1:N:0:46
GATCTACACTCTTTCCCTACACGACGCTCTTCCGATCTGGACTACACGCTTTCCCTACACGACTCGCTTCCGATCTAAAA
TACACTCTTTCCCTACACGACAAGCGTCCGAACTAAACTTCACCCACTCCATACACCCACAGAGCCCCCGTCAACACCGC
AGACACGAATCCGTGTCAGCGAGCAAGACTCATGTACGAGCATATGAGCGTCTGCAGAGACTACACAGCGGCAGACATCG
AGCAAGACCCTCCGACGAGCGTGGAAAGTGGTGCGTGACAAGAGTCATAGTCGGGTGGC
>M00285:128:000000000-BF978:1:1101:26181:5812_1:N:0:46
CCAAGAATATCAAGTCATGGTCACTTACCCCTTTTTGTTTTCCAAGAATATCAAATTTGAAAATTATTATTAAATCTGTT
CCCACCACCATAGCAGGCTGTGCATTCCAGAACATAGCATCTAATTGCTCAAAAAATTCAATTTTTTCTTCTGCTTCTTT
TGCCAGTTATCTTGAAACTGTATCCTCCTTGTGCAATCAGTGTGTTCTTGTTTATCAAAACCTTCATAATTAATAACACT
ATTAAATCTCTTCTTAACTTTGCC
>M00285:128:000000000-BF978:1:1101:5996:5813_1:N:0:46
AGCTGTGGGAGTTAGGAGGCTTGTAATGGGTATTAGTGGCTAGCCTATTTTGACCCCTGAAATTTCGTGACACACTTCTC
AGCCAAGAGCATGCTTCCTAGCCCTCCAGCCACGGACCAGTGTCAGCTCATGGCCTAACCCAGCCCTTGTGCCTCTATCC
ATTTGTGCTTCAACCATCACCCCATGCACTCGCCCTGCCCCCATTCTCAAGGACAATCTTCGTCATC
>M00285:128:000000000-BF978:1:1101:20823:5814_1:N:0:46
CAGAAAACAACGAGCCCTACGTGGGCAACTTGCCTATTAGCTCCACTATACTGCCGCTGCGAACCCGATTTGAGGTGTCG
TCTCGCGCAACGCTAACTCTGGCTATGCTGCCAGCAGTAGTCAGGGCCCGGAGCAGTTCGGGAGGAGGGGTACGGAACAG
TTGTTGCAGCATCTCCAAGGCTGCTGTTACCACATTGTGGTCCCTGTGTTGGGTGTAGTGTAGTGTCAATTCGTACGCCT
GCACGAAAGGAAACACGAGTC
>M00285:128:000000000-BF978:1:1101:25354:5814_1:N:0:46
CTAACACATCCTCTTGATATCTACATGCTCCAGAACATTAACCTTTACCAACACTGTTCTCAGCGTCATCAAGGCCCCTC
TCCTTGGTTAATACTGAAGAGAAGTATTCATTGATAACTTCACCCACTTCCACAGCTTCCATGCACATCTTACCACCTTT
GTCTCTAATCAGTCCTACCTTCACTCTCATCATCCTCCTGCTCTTCACATAAGTGATAAAAGCCTTGGGATTCTCCTTAA
CCCTACTCACCA
>M00285:128:000000000-BF978:1:1101:6710:5815_1:N:0:46
GCATGTGTCTGCTTCGATCTTTGCATAAACAATAAAACTCTCCGCTCTGACTCATGAAGTGGGATCGAAACACTAACCCA
CAGCGAGTCAACAGTTTATAATCTGACACCTTCCAATCTCCCGCAACTCTTACAGAACGCGGAGAATGTTGGAAGATTAT
TTTTAGCATCCACTATATCTGCAGCCAACAACTTTAGCCCCGGAATGCAAGTTTGAGCTCCAGGGACTTACCATCCGCTT
AACTTCCCCGTTGTTTTGGCGTTAATACTGCCCGCAGCTTTTAGATTTTGTAAGATTAAT
>M00285:128:000000000-BF978:1:1101:19028:5816_1:N:0:46
CAAAAAACATTCAGTATGTATTAAATTGAAAGCATAATTGGCAGTCAGAGCGTCACCCCTGAAATAAGGTAAGTTGGAAG
GTCTGCAGTCTATAGCTGACTGAGAAAGCAAATAGTTGCGTCTTAAGGCATTGCTTTTGATTTTCCATAACTGGCCTACA
AAACGATTTGTACTTCAAATCCATTTCTCTCACCTTCACAAAATTGGGCCTATGTGAAGTCAGAACCTCACACGATGCGA
AGAGACACCATTTTTGTTTACTCCATGCAGTAAGGAAAGTTCAACGTCCTTTGTAATGT
>M00285:128:000000000-BF978:1:1101:12973:5816_1:N:0:46
AAACCTAAGATTTCCAAATGGCCCATTCAAGTAAAAAGCTCATAAGGAAGCATTTACATTTACAACATGTAGCACCTTTC
GACTACGCACGATGTCCCAAATTGCCTTACAACCAATCAATTTCTTTAGAGTGAAGCAATTTTGTTTTGGATGCATAGTT
GGCTGTCAGCCAAAAACACAGCATGATCTAACAAACAACAGTGAATGATCAGGACATCTTTGTCATTCACTAATTTTCAT
GACCTGGGCATTGATACCATTTATTGTCATTCCTTAATTACCTTTGAGAAGGTGATGGTG
>M00285:128:000000000-BF978:1:1101:9190:5816_1:N:0:46
GCAGAAACTTGTTGGAAGCAAGGTGCAGCACTGCAGGGAGAAAGATTAAGAAGAATGTTTGAGTGATAACATAATCTAGT
TTAACCCCAGTTTGCACTGGGATTGGGACAATGCTGAACCCATTGGTTAGGATC
>M00285:128:000000000-BF978:1:1101:10297:5817_1:N:0:46
CATGAAAACAATTGTAGTGTAAGTATTGCAAGGTGCTGAGTCGTTTGGTAACAGTTATTTAACTGTACCCCTTACCACCG
AAAAGATAATCACTGATATAGCTACAGATATCCTTTTGGCTAAAACACCGTTTTATATGTCAAAACAATTGATTTACGAC
TTTCTACACAAAACACATGGAGTATCTACAGGAAAACAATTGTAGT
>M00285:128:000000000-BF978:1:1101:14894:5817_1:N:0:46
TCTTGTCCATGCCCAGCAGAGAACCCAGTCACACACAGTCACTTACTTTGGGCAGGTCACATCATCACTCTTGAAACAAA
GAATACCAGGCAGACAGAGAAACAAGATTTAAATATATGCTCAGATTCCTTGAAATGCAACAGTTCCAAAGACTCAGAAT
CAGAAGCAGTTTTATTGTCACAACCATATACATACATAGTATGCATAGGAGCGAGATACCATCCTCCTCAGGTGCTCGTC
CCATAAAATAACATACCAACCAACA
>M00285:128:000000000-BF978:1:1101:26822:5817_1:N:0:46
TTTCAATGATTTGCCTAAGGAAACCTGCTCCCTCTGAACACTAACACCTGTCAGTCTTGCACCCTTCAAAAATAGTCTGC
TTTTCCACTTTGTCTGCCAAAGTAGATGACCTCACATTTTCCACATTGTATTCCATCAGCCGCGCCCTTATCCAGTCACG
TAACCTGTCAATGGCACCCTGAGGCCTCTCCCCATTTTCCACACAACCCACACAACCCACACAGCTTTGTGTCCTGTGTG
CATGAGTGCCTGCCTGCAGCTGGAAATCTCTGTGCCCATGTCTATGTAGACCTGCCCCTG
>M00285:128:000000000-BF978:1:1101:24647:5821_1:N:0:46
CATGCTATCTGCAGCATTAATTCATGTGTTTACACAGTGAGATCAATGTATTCAACACTAAAGCAAGCAAATTGATGCTG
ATGTCCTAACCTGGTTGTTAGTATCCAAAGTTAATCTAGTTCACTAATGCTTCTCACCCACTCTAGTCTATATGTGACTT
CAGACTCACCAAGATTCTCCTTAGTTAAAGGAGTCAAGTCGAGTTTATTGTCATGTGCACAAGTACTGTGAGGTAGAGGC
ACAATCTAAAACTTGCTTGCAGCAGCATCACAGGCATTCAGACAACACACAGAACATAA
>M00285:128:000000000-BF978:1:1101:15467:5821_1:N:0:46
CACCCAATCCACCTGTGGCACCACTTTCAGGGAGCTATGCACTTGCACCCCAAGCTCTCTGCGTACATCTGTGCTCAGAA
GATCCCCCCCTGTCATTTACTGGATACGTCCTACCAGAAATGCTAGGACTTCCCAAAGTGCATTACACGTATCTGGATTA
ATTCCATCTGCTACCGCTCCACCCGGGCTGTGTTCCCACTGGAGCAGAGGGGGTTAGGAGGGGATGTTAGGAGAGGTAGA
C
>M00285:128:000000000-BF978:1:1101:8521:5821_1:N:0:46
CTGTTTCAATTCACAGTTTGAATATGTAATATTGTTCTGGTAAAATGGAAACAGGCCATTCGGCCCAGTTTATCCATGCC
AATCAAGATGTCTATCTAAGCTAGTCCCATTTACCTGCATTTCCCCTATTTCCCTCTAAACCTTTCCTATCCATGTACCT
GTCCAAGTGTCTTTTAAATTGTTCTATGTTCTATGACCTAAATGTTGTTAATGTACCTGTCTCTACCTCTTCC
>M00285:128:000000000-BF978:1:1101:24014:5822_1:N:0:46
AGAGGCATAGATCAAGTGAATATTCAGAGACTTTTTCCTGGGGCGACAATGGCTAACACGAGGGGCATAATTTTAAGGTG
ATTGGAGGAAGGTATGGGGGGATGTCAGAGGTAAGTTTTTTTTTACACAGAGAGTGGTGTGTGTGTGGAACGCACTCCCC
GCAGAGGTGGTGGAGGTAGATATATTAGGGACATTTAAGAGACTCTTAAATAGCCACATGAATGATAGAAAAATGGAGGG
CTATGTGGGAGGGAAGGGGTAGATAGATCTGAGAGCAGGATAAAATGTCGGCACAACATT
>M00285:128:000000000-BF978:1:1101:12853:5822_1:N:0:46
NNNNNNNNNNNNNNNNNNNNNNNNNNNNNNNNNNN
>M00285:128:000000000-BF978:1:1101:21102:5822_1:N:0:46
CAATTGCTTTCCAGTCGATACTACATGACTTTAGTGTAAACAGTGGAAATCAATAGATTTTGCTATTAAAACGCTGTTTT
AGCCAAATATGAAATCTGTTGCTATATCAGGTATTAAGTTTTCAGGGGAAAGAAGAGCATTTATATAACTGTTACCAAAC
GACTCAGCACCATGAAATACATACACTAGAATTGTTTTCCTGTAGATAC
>M00285:128:000000000-BF978:1:1101:26451:5823_1:N:0:46
TTCCTTGGTCTTGCTGATGTTGAGTGCAAGGTTGTTGTTTGACACCACTTAACCAGCCAATCTTTCTCACTCCTGTAGGC
CTTCCTCATTGCCATCTGAGATGCTGACAACAACAGTGGTGTCATCAGCAAACTTATAGATGGTGCTTGAGCTGTGCTTA
GCCACACAGTCATGAGTGTGGAGAGAGTAAAGCAGTGGGCTAAGGACACATCCTTGAGGTGTCCCTGTGTTGATAGTCAG
TG
>M00285:128:000000000-BF978:1:1101:23566:5824_1:N:0:46
AGTGTCACCACACTTCCGGCACCAACACATCATGCCCATAGTTCCTAAACTGTATGTCGTTGGAACGTGGGAGGAAACTG
GAGTACCTGGAGGAAACCCATGAAGACATGGGGAGAACGTACAAACTCCTTACAGACAGCAGCCGAAATTGAACTCAGGT
CACTGGTGCTGTAATAGAGTTATGCTACCCGC
>M00285:128:000000000-BF978:1:1101:8106:5825_1:N:0:46
GTCCTTAGTATATTCCTGGTAGCATAGAGCTGATGCCTGCACTGAGTCGAGGGGTGGCAGGCATTGTATTGTTTCTTCTT
TGATTGTTTGTACCCAGTTTGTTATGTGTACCTGTGTGCATCTTATCCTTGTTACGATCCCCCCAACATTCGCGATCACC
AGTGTGTATGTGTACGTATGTTCCCATTTATCCTGCCCTGCGTTTGTCTCTTATAAATAAATCACAAGATCACA
>M00285:128:000000000-BF978:1:1101:4740:5825_1:N:0:46
TGAGCGTAACTCTCTCTCTGATCAACAGTGCCACTCTACCTGCCCTCCGCACCACCACTACTGCTCCTCACAGAGACACC
ACCACTGCTGTTCCCCACAGAGACACCACCAGTGCTGCTCCCCCCAGGTAGGCTGAGCACCTCAACGGTAATCAATCAGG
AGTACCTCTTGACAACGGGTACAGCCACTTGGGTACTCTCTATCACCTTACTCTTCCCCTTCTCTTTCCTAACCGTGACC
CAACTTTCCGATACCAACGGTCCCGTCGTGACCACCTGCCTATAACTCCTCTCAATCACC
>M00285:128:000000000-BF978:1:1101:11557:5827_1:N:0:46
AATATTTTATAGCTGCCCATACAGCTGCAATGTTCTGATTTGATTGAATTGCAAATCATCTGAAAACTTATTAAATTTTG
TTTGAAAGGTTGAGCAGAATAAGAGCTACATTTACATGAGATATTACATTAGAAAACCCACAGATAAAAACTATGCTGAT
TTTTAATGATTCAAAATTCCCAAGTTTGACATTATAGCAAAGCAATTTGCAACTGGAAAAATCAGCATTAACAAGATTTA
ATTTGGACAACATGTTATTTGAACCATTTTCTTCAATATTTTAAACTATATTGCAGCTGC
>M00285:128:000000000-BF978:1:1101:15149:5828_1:N:0:46
GCCATTTTCCACAGTAAATCCGTTGTGTACTAACTGGAGAACCATTGCAGTGTATGTATTTCATGGTGCTGAGTCGATTG
GTAACTGTTATTCGACTGTATCTCCTACCACTAAAAAGTTAGGTAAAGATATAGTAAAGGAATGCCTATTTGGCAAAAAC
AGCGTTTTTAAAGCTAAATCCATTGATTTACCACTTTCTACACTAAATCCACGGAGTAACTT
>M00285:128:000000000-BF978:1:1101:16801:5829_1:N:0:46
TGTGACTGGAAGCTAACCAGCTGACAGTGAGGGAATAGATTCAGGTGAACTGGTTGCCTATCAAGGATTGGAGTGTCCTG
GGCGTGGAAGAGGTCCAGGATAATCATATCGGGACTGGAAGACCTCTTCTGATCCCCATAACAGCATAAATAAAACTTAC
ATTTTATTCTGTTAGTCTATACCACCAGTTAAAAAAACTCACTCTTAAAATGGCAATCTAGGTTTCATGGCTATTATAAC
CCAATCTCGCAATTTTCCTATTAAACTGGTCCTGATGTGGAGAGGTAGATATGCCAG
>M00285:128:000000000-BF978:1:1101:4139:5830_1:N:0:46
AGTCGTTTGGTAACATTTATTCAAGTGTACCTATTACTCTTGAGAGGTTAATCGCTGATATAGCAATAGATTTCCTATGT
CGCTAAAACAGCGTTTTTTAAGTTAAAAACATTCATTTGCCTCTTTGTACACAACCTCATGGAGAATCAACATGAAAACA
GTCGTAGTGTATGTATTTCATGTTGCCGAGTCGTTTGGTAACATTTATTTAAGTGTACCTATTACTCTTGAGAGGTTAAT
CGCTGATATAGCAATAGATTTCCTATTTGGCTAAAAAGATCGGAAGAGACACGTCTGAAC
>M00285:128:000000000-BF978:1:1101:9395:5831_1:N:0:46
GCTCTAGTAGACACCTTCTGCACCCCCTGCCCCAAACCCCCAACCATCTGTCCTGCTGCATCACCACGAAAATATTTTAG
GTGCACTCTACAAGAGTAACTATTTTCTGCTCTGTCTTTGTAGGGTATTGGGAGAGTTTCCCCAGTTTCTCTCTTCTCAG
AACTCCATCACTTAGAGGTTGAGCAGCAGTCAAAGCATGAGGGACGATTAGAGAGTGGGAAGAACAGAAGAGCACACGAC
TCAGATCAAGTCACTCCGCGAAAGCTAGTATGCCGTCTTCAGCTTGAAAAAAAAAAACCT
>M00285:128:000000000-BF978:1:1101:10044:5832_1:N:0:46
GAACTTGATAAAAACAATTGCAATAATTTTATTTTGTGGAGCTGAGTCGATTTGTAACAGCCATGTGAGGATACATCTTC
AACCTGAATATTTAATTGCAGATATAACAAAAGAAATTTCTTTTGGCAGAAAAAGCGTTCAAATGGGAAATACATTGATT
TGCCGCTTTCTACACTACGTCTATGTAGGAAATTCACAACAACAATTGCAATGCATGTATTTTGGTGTGCTGAGTCTGTT
GGTAACATCCATTTCACTGTACCTCTTCAAACTGAATAGTTACTTGCAGATGTAAGAAA
>M00285:128:000000000-BF978:1:1101:15174:5832_1:N:0:46
AACTGATCTGTATAATGCTAGAGGGAACCTCAGGTGTCTGACAGCCTTTCACGCAGCCTTCTGTCGGTGCCTCAGCACCG
GTGATGACCCAGCCTAAGGGAAGGTCCCGATTTACTCAATGAAAGTGCCTCCTTTTTATACCCCTCAAAAACTTTTACCC
CAGTACTTCTACATTCCTCAGTGGTACC
>M00285:128:000000000-BF978:1:1101:9820:5832_1:N:0:46
ATATATCACCAAATGTCTTATTTGGCTAAAACCGCGGTTTTTGGCTAAAACCATTCATTTACCATTTTCGTCGCAAAACA
CATGGAGTATCAACAGGAAAACAGTTGTAGTGTATGTATTTCATGCAGCTGAGCCGTTTGGTAACAGTTAGAAAACTGTT
ACAACTGAAAAGGTAATCTGATATATCTCCACGCTGATATATCTTAACGCTAAAAAAGCGTTATTAAAGCTAAAACCATT
GATTTACAAGTTTCTTCACAACGCTCATGGAGTATCAACAGGAAAACAGTAGTTGTGTAT
>M00285:128:000000000-BF978:1:1101:8555:5832_1:N:0:46
TTGGTTAGAGTGGGATGGAGCTACTACTTTTCAACTAATGCCTCTAGCTTAAACTGGAAAGGTAAACAACATGAAAAAAG
ATAAGAGCATTTAGGGTCACAATTGAATAAACATTTTTAAAAGTGATTAGAGATTCCTTGAAAGCACAGCT
>M00285:128:000000000-BF978:1:1101:18251:5833_1:N:0:46
CCTCCTCCTCATTATCCAGTCCATTGCCAACCTGTATAGCTGGGAATCCAGAAGAGCTACTCTGTGTATAACTATGGACT
TCAATTTCTTTATCAAGTTCCTCTATCTTTGGCTTGACATCTGCTTCAAGAACACATTTCAGATTTTATTTCAAGACAGC
TCACATTTGTATTGCTGATACCCTAGAAGGACATGGACATAATTAATAAAGATGAAAACACAAAG
>M00285:128:000000000-BF978:1:1101:3824:5835_1:N:0:46
AAAGTGACAATAAATTGATTCTGATTCTGATTCTGATAATCATGATCTCGGATTCGCACTGGATCCCCAGGCTTCAGGAC
TGGGAAGCTTTTTGCTGTCTAGTCGTGATTCTTTTTCTGTTTTTCTTTCCCTTCCTCTTTCCCCTGTTTGACCTTGTGTG
CTCCTTCAGGTATCTACAGGTTTTCATGAATTGGAAGGTTAGTGCGTATGCGTCATCCCATCAGCATTTGGGCTGGTGAA
AGGCCGTTCTGCAGTGGCGCACTTCTGTCAATCATTAACCTTCTGTGGAAATCCTCTCGT
>M00285:128:000000000-BF978:1:1101:11034:5838_1:N:0:46
CTGTCTATCCCTTCTCTACCTCTCATCATTGTACATCCATCTAGCAGGTTGTCCCCTCAGCCACCAACGTTCTAGAGAAG
ACAATACAAGTTTGTCCAGCCTGTCCGTATAATTAATACTGTCTGATCTCTGCACCCTCTCCAAAGCCTCCACATCCTGC
CTGTAATGGGACGACCAGAACTGCACACAATACTCCAAATGAGGCCAAACTGCGGGAAGCCGCTGTGGATGAGGACAGGA
TGAGATAGAACCATAGAACAATACAGCACAAAATAGGCCCTTCGGTCCACTAAGTTGTGC
>M00285:128:000000000-BF978:1:1101:9587:5841_1:N:0:46
GGGTTGGTGAACAGTGAGTCATTGCTAGTTGTGTTGTCCATAACAAAACTACATAATTCTGTATGTTAGCAGCTCTCATG
TACAAAAGCTCAAACAAAAATGCAACAGACACACCAACGTAAAACTATTTTACTACTTTAAAAAGCATAAAACATTATAT
CTGACAGTTATCAAAATGCTATACACC
>M00285:128:000000000-BF978:1:1101:21209:5841_1:N:0:46
AACTGGATCCAGATTCCACAGGGGGAGGGGGGATGGATCTAGAGCCCAGTGGGAGGGGAATGCTGACACTGGATCCAGAG
CCTGGGGGGGGGGAGGGAGTGTTGCTGACACTGGATCCAGTGAAGAGAACTCACTTTTCTTCTGCTCCGACTCCACCAGG
AATTGTCGGACACGATCCGACGGAATAGCGAACGAGATTCCCGACGTCACCTTCATGGTGTTAATTCCAATCACTTCCCC
GTCCTGTTGGGAGAGGAGGAATGAGGGGGTGGAGTGTATGAGGGGAGTGAGGAAGGGGGG
>M00285:128:000000000-BF978:1:1101:9395:5845_1:N:0:46
GTCTCTCATTGTTTTTAATATGACCAGCACCTTTATCTGTGGAGTACGGTATTTCGCTCCCATGCATGCTGAATGTGTGT
ATGGAAGTGACAATAAAATTGATTCTTGTTTCCTAAGATCCAAGCCATACTCCCAGTCCTTTACCTACCTCTCCCTTATG
ACCTCAGTTCTGGCTGCAATCCTTTCCCTTACCCGACGCCATAGCTCAGGTCCCATTCTGGCAATATGGCCACCTGCCAT
CCTGATATCCTGCACAGGCCTATGGCAGCACCTTTTCATTAACATAATTATACAATGTTT
>M00285:128:000000000-BF978:1:1101:10612:5845_1:N:0:46
ATTGTTCCCGAACTCGTTAAATGGGTTGATAGAAGTAGCGTAGCGAAGAACCAAACCACCAATAAAATCAGTCACCAAAC
TGAAATACATGTCTTCTACATATCATGAAATCATTCAAAATAGACCAAATTGTTCCCAAAAAAATTGGCTTCTAAAGTAA
TTAAATGATAAATAAACGTTGAGCAAATAAATTACCATTATGTCTGAACTCCGGTCCAGCAGTACAAGAGGAATGAT
>M00285:128:000000000-BF978:1:1101:18018:5846_1:N:0:46
GGTTTACAGCCATGGGCTGGAGCTTGTGGTCGTAGATCCACACAGTTCACCCTCAGAGGTGTCCCTCGCTCCGTCTGGAT
CTGATATGTGGATTTACTTCGTCTTGCACAACTCCTTTCATGGACCATGTGCCTGAATCATGATCTCGGATTCACACTTG
ATCCCCAGGCTTCAGGACTGGTAAGCTGTTTGCTGTCTTAACATGATTCTTTTTCTGTTTTACTTTCCCTTCCTCTTTAG
CCTGTTTGACCTCGTGTGCTCCTTCAGGCATCAACAGGTTTTCCTGAAGTGGAAGGCT
>M00285:128:000000000-BF978:1:1101:15178:5846_1:N:0:46
CACATTTAAGCATGTTGTCTTGCTTCATCATTTCTACATCATTGACCAATTTAGCAGTACGTGAAAACTATTTTTGATTT
TATGCTTTAGACAATCATCTCCAGCATTAGCTTCACTTCCTACCTTCAGCCTATTGTCTCTGAAATGAATCCCCCCCACC
ACTTCCTTCCCTCTCCTCTCATTGATGCAATCTATGTACACCAGCTCTTGGTGGCATCATTCATAAAGTTGAAGGTCAGC
TTGCACACACACTGTAAACACCAACAATTCCCTCTTCTTCATCTCTCTCCATTCTACTGT
>M00285:128:000000000-BF978:1:1101:4992:5846_1:N:0:46
ACTGGAAAACAGTTGTAGTGTATGTATTTCAAGTTGCTGAGCCGTTTGGTAACAGTTATTTATCTGCACCTCTAACCCCT
GAAACGTGTTTATCAGATATACCAAGAGATTTCCTATTTAGCTAAAACAGTGTTTTAAAAGCTAAAACCATTGATTTGCC
ACTGTTTTCAGTAAACGCTTGAAGCATCTACTGGAAAACAGTTATAGTGTATGTATTTCAAGGTGCTGAATCGTTTGGTA
ACAGTTATTTAA
>M00285:128:000000000-BF978:1:1101:11639:5847_1:N:0:46
TTGTTTGCGTAGCTCCTGTTACACTCCAACACTTTGAACAGTTTCCAAAATAGTAATCTTCTGCCCCATGAGAATGTGAC
TGATATTGTATCTTTTATTCCCCTCTTCTTTGTGTCAACCAGTAACACTTCAGAAACCAGTAAGGTCATATGTTCAGTAA
GAGTTCTCATCTTGTTAGAA
>M00285:128:000000000-BF978:1:1101:12075:5848_1:N:0:46
TGATAACCTGTTGCATCTGCAAACCAACTTTTTGCGATTCATGCACAAGCTCTCCCCAAGTCCCTCTGCACAACAGCATG
CTGTGATCTTTCACCAGTTAAGTTATAATCTGCTCTTCTATTTCTCCTTTCAAAGTGGATGACCTCACATTTACCAACAT
TGTACTCCATCTGCCAGACCCC
>M00285:128:000000000-BF978:1:1101:8554:5849_1:N:0:46
GCATGCAAAGCCAATGAAAATATGTTTTAAAAATCTAGTTCCAACTAGAGCAAAATTCTTATCTGTTTAGCTAATATGCA
ATAAGATCAATATTATCTATATGCCAATTTTTTTTAAACCTGACATTTATAATAATGCACTCTAACTACTGCCAATGGAA
TTACAGGAGATTATGTTCAAGTATAATTTGCAAATATCTGTATTTGTTATGATTTTAGAAAATTATTTTTAAAATTTACC
TCAGAAAATTTACGTCATTGAAAAGAATGATGCAGGATTTATTAAGGTATCAATAAATA
>M00285:128:000000000-BF978:1:1101:26787:5849_1:N:0:46
TTTATAGTAATTTTTATGTCTTTGCACTGTACTGCTGCCGCAAAGCAACAAATTTCTTAAATTAAATTTAAATTTTTAAA
TTTTATTTACAGCGTGGAAACAGGCCCTTTCGGCCCTCCAAGTCCACGCCTCCCAATTTTA
>M00285:128:000000000-BF978:1:1101:17967:5851_1:N:0:46
GAGTAAGTGGATGTATTTTTCAGGCAGCAGATGGATTCTTGACAAACAGGGGGGTGGTGTTGAAAGGTTACCATGGGTAA
ATGGAAATGTGGTTACAATCAGGTCAATCATGACCTTCTTAAATGTTAGAACAAGCTTGAGGAGCTGTACGGCC
>M00285:128:000000000-BF978:1:1101:23935:5853_1:N:0:46
TTTTTAATTCTTTAAATAATTCTGTACCCAGTTCATGATAAATATGTTCCCAGTCTAATTATATTCATTAATAACACATC
TCTTTGCGAGCTGTCGAGTTAATTAATGCTTATAATTACCAATAGACATTCCTTCAGAATGATTTACAATTATTGTGCAA
ATTTACTAATCAGCCTTCCATAGACTCCAATCTGGTTTAGAATACAAAATTTTTAACACCATCTCAAAGAATCCAACATT
TTTACTTTGTAACTTACTTTAGTTTTAAGGTCTTCTACAACCTGTATTGTGGTTATTTA
>M00285:128:000000000-BF978:1:1101:4465:5854_1:N:0:46
TTATGGAGAAGGAGAAGATCATAGCTGTATGCATTCACATGGGAACACAAACAGCATCAAAAATAATTCCTGTTCATACA
GTGTCTTTAACTGGTAACTTTTAGTTGGTAAGTGGTTTATTGTTGTCACATGCACCAAGATGCAGTGTAAAGCTTTGTTT
GCATGCCATCCAAACAGATCATTCCATACTTAAGTACATGGAGGTAGTACAAAAGGAAAACAATAACAGAGTGCAGACTA
TAGGGTTACAGTTACAGAGAAAGCACAGTACAGGTAGACAATAATGTGCAAGGGCCATG
>M00285:128:000000000-BF978:1:1101:27515:5855_1:N:0:46
GACGTTGTCCAATTCACAGCCACAACATTTCTGCACAATGATGTCCCTCGTGTGGGTTTCATACCACTGCATTTGTCACA
GTGAAGATTGTCGGTGGTCGTTGTCAGGTATGTGGAGCGATGTCCATTTGTCTGCTGCCCATGTAGATACGATAGTTCAG
GAGAAGGAGGAGGCAGTGGCAACTCTGAACTTCAAGTCATCGAAAATAAACATTATGGACGAGGAGGATTGATATCCAAT
CACACCGGTGAGGTTTGATGGAGATGATGGAGAATTGGACCGAGGGTGTTTGGACATAGG
>M00285:128:000000000-BF978:1:1101:7807:5855_1:N:0:46
CTTCTTCCACTTATGCAGAGCTATGTGTTCCTGATGCGTGGACTCGAGGTTCTCAACTCCATGCTCCTTTTGGTGCTCGT
GGACCAGAGATCGCTAGGAGTTAGTGGGGATGTTACATTTCATCAAGGAGGCTTTGAAGCACATCTTTGAATCTTTTCCT
TTGTCCATTTGGTAATACCTACCTATTACAGAGCTCAGAATAGAATATCTATTTTGTGTGTCATACACGTTAATGATGAG
GCCTGCTTAATGTAGCTGACTGTTAATAACTAGGCACTCAATTTTGGGCATGTTGACTTG
>M00285:128:000000000-BF978:1:1101:9491:5860_1:N:0:46
GACGGCATTTACAAGAACTAAAATTTAATTTCATTGTCAAAGTTGTCAGCATTTCAAGCATCTTTCAGAAATATGATGAT
ACCTGTGCATTTGCTTTCTCTTTTACAAAATTAGCAATTTTCTTTCTCGGTCCAAGAGGGATCCCCATTTCCTTCAAGTC
ATCCACCGTACACATGAGCTAAAAATGAGCAAGGAAAGGTGAATGAG
>M00285:128:000000000-BF978:1:1101:22788:5861_1:N:0:46
CCGATCCTGAAGGGAAGATTTCTTAGACTGATAACCAAAAAGAATGGGTTGATCCTGAAAAGGATCAACAGGTTTAACTA
ACATCTGCTGGAGTTCAGAAGAATGAGAAAGGACGATTGAAACATGTAAGATAATGAGGGATCTTTACAGG
>M00285:128:000000000-BF978:1:1101:25372:5863_1:N:0:46
NNNNNNNNNNNNNNNNNNNNNNNNNNNNNNNNNNN
>M00285:128:000000000-BF978:1:1101:13187:5865_1:N:0:46
CTTTACCTAACTTTTTAGTGGTAGGAGATACAGTCGAATAACAGATACCAATCGTCTCTGCACCATGACATACATACACT
ACAATAGTTTTCCAGAAGGTACACCACGGATTTAGTGTGGAAAAATGCAAAACATTGATTTAGCTTTAAAAACACTGTTT
TCTTCAAATAGGCAAACTTTTACTATATCATTACTTAACTTTTTCGGGTGTGGAGATACAGTCGAATAACTGTTACCAAA
CGACTCAGCACCTTGAAATACATAAGGTACAATTGTTTTCCAGTATTCACAACATGGGTT
>M00285:128:000000000-BF978:1:1101:21183:5865_1:N:0:46
ACCTTAAGAATATTCCAAATGGCTGTCTCGTCTCATATTTCTCCAGCTCACCCATGTATCTGCCACAGTCATCACCTGCC
ATCTTCACTGCTATACTTGGAGAACCTCATTCTCTATTTTCTTCACACCTGCTCACTTTTCAGCTACTCCCTCAAGCAGC
AACTTTCTAAACTTGATTCCAATGTGACTTCTGTAAGGCTCTTTCATGCTGCTGTTTGTATAAGTCAATAACCTTTAGAG
ATTTCTTTTTTGAAGATAGTAACTTCA
>M00285:128:000000000-BF978:1:1101:7487:5867_1:N:0:46
CTGCAGAGTGCCCTGGAGCATTTTATTATATTGAAATTGGAATAGAAGCACAAGTTGTCATGTTGTGTTATAATGTATTT
TCTTGCAGGAATTCTGATGCCAAACCATCTTCAGTTGCTTCAACAATATCTTCATTATAAATTCAGAACTGA
>M00285:128:000000000-BF978:1:1101:7246:5869_1:N:0:46
CTCAACCCCCTCAACCTCAGCACATTTGATGTAAACAGGATAATTTAGAGACAGTGGCTATTGACTTTAGTGGAGGCAGA
GCACTGATTTACCAGAATACAACTTGGACCTGAAACAATAAATTTGAAGATATTGCACAAAATGGCATTGTGCTGTCTAG
AATTTAATGGGTCGAGAGGCAAGTTATTCAGTTTTCAAGATATTAAGAACAGGTTAGGT
>M00285:128:000000000-BF978:1:1101:17786:5870_1:N:0:46
ATATACAGGCAGAATTATTTTAAAGCGTTGTGCATTGGGTTAGTGCAATAATTCTTTTGCTCCAGGCACGCATGGAAGCA
CATATCAGGAATTCAGGTGTAGTGGTTACCGTGTCTGGTTTGCAGCCCAAGGACAATGGAGACTGCCAGTAGGGAAAGCA
CTGAACTCCACGTTTGAATTACTGATACGTGCTCCTGGCGTACAAGGCTCTGTAAGAAAGATCACAGAAGATATATAAAG
TTAAGGCCTCTCATGTGTAACAACTGTACAACGAGGAGTATGCTTGGTTCACTCAATGAT
>M00285:128:000000000-BF978:1:1101:11490:5872_1:N:0:46
TTTAAGTTAGGTGAAGGTTTCAATGCATTAACTGGCTACTTTGTAAGAAACCAAGTTACGATATTATTGTTCCTTCGCCG
ACGGCGGTTGATGATCGTTAGTGTTGGGGAATGTCACCATATCTTGGCGGTGAGCGAAGATAGGCTTTTGTGCACAGACG
CTGTCAGAGTGTTTCGTGGTT
>M00285:128:000000000-BF978:1:1101:12121:5872_1:N:0:46
TTAAATGCAAGAGGCTTGATAGGTAAGGGGGATGAACTTGGGGTGTGGATTGGTTCTGGGGTATCCTAGCCATAACAGAA
ACATGGCCAAGGGAAGGGCCGGTCTGACAGGTGCAGGTGAG
>M00285:128:000000000-BF978:1:1101:8514:5873_1:N:0:46
AACACACGGAATATCAAAAGGAACGCAGTTGTAGTGTATGTATGTCATGCTGCTGAGTCGTTTGGTAACATTGATTTAAG
TGTACCTCTTACTCCTGAAAAGGTAATCTTGATATATCACCAGATTATTTACTAGGTTAAAACAGCGTTTTTTATGCTAA
AACATTTGATTTGCAAGTTTCTTCACAAAACGCATGGAGTATCAACAGGAAAGCAGTTGTAGTGTATGTATGTGATGCTG
CTGAGCCGTTTGGTAACAGTTATTTAACTGCACCACTTACCCCTGAAAAGGTAATCTGAT
>M00285:128:000000000-BF978:1:1101:14968:5873_1:N:0:46
ATGCTAAAACATTTGATTTGCAAGTTTCTTCACAAAACGCATGGAGTATCAACAGGAAAGCAGTTGTAGTGTATGTATTT
CATGCTGCTGAGCCGTTTGGTAACAGTTATTTAACTGTACCACTTACCCCTGAAAAGGTAATCTGATATATAACCAGATT
TCTCAAAAGGCTAAAACTGCATGTATAGGCTAAAACCATACATTTGCCAGTTTCTTCACAAAACCCATGGGGTACCAACA
GGAAAACAGT
>M00285:128:000000000-BF978:1:1101:23685:5873_1:N:0:46
CACCTTCTTAGGCTGTGTGTAACCTCTTGATTCTTGCACAGACTCCTATTTCGCCCATTCTTTCACAATGTTGATTTTTA
TCATTCCA
>M00285:128:000000000-BF978:1:1101:22169:5874_1:N:0:46
TTTAGATGCCTCGTTGTACAGCACATGGATTCCATGCTGGACTGATTGCACATTGACACACACCTGAGCCCCATCAGGGG
CCTAGCATAAGCACCTGGGTTTCTCCAGCACTAGTTGCCAGAGGATTGGTCAACCTTTGGGTATACTTTGGCTCCTAGCT
GCTTAGAGTGGTCTACTCCAGA
>M00285:128:000000000-BF978:1:1101:24803:5875_1:N:0:46
TAGTATTGTACTCAATAGCCACTTCATGCTGTATCTATGCACAGTGGAGTTTGGTGAGTAACTGCTGACTTGACTTTAAG
TGTTATTTGTTTATTTAATTTTACATTTGGACTTTATTAACCTTGTAGTTTTATATTTGCAGTAGAAAATAAGTCAT
>M00285:128:000000000-BF978:1:1101:5485:5875_1:N:0:46
AGACGTGTGCTCTTCCGATCTATTGGACAAATGGAATATGTTATAGAAAAATATGAAATTCTCCACTTTGGTGAGAAATT
TTGAAAAACTAATCTAAATGGTGATTCTCAGAAGATTGAAGTTAAGTTGCTGATAGCATTTAAGTATCATCCAGATGAGC
ACAAAGTGCTGAGGCAGATAAGGCTCTGGATCAAGTGCTGGGAGATGGCAGTGATATGGCTGGTGTGGATGAGTTGGGCT
GCATGTCCCGTTTCCATCCTGTACAATTCTTTGACTTTATGGCACTAAGGATTTGGGTGT
>M00285:128:000000000-BF978:1:1101:12952:5877_1:N:0:46
CACCTCACCAAGCACTGAAGCCAGGCTGACCGGCCTGTAATTTCCTGCCTTTTGCCTCCCTCCCGTCTTAAAGACTGGAG
TGACATTTGTGATTTTCCAGTCCTCTGGGACCATTCTTGACTCTAGTGATTCTTGAAAGATCACTGCTAATGACTCCACA
ATCTCTTCAGCTGCCTCTTTCAGACCCTGGGGTGTAGTCCATCCGGTTCAGGTGACTTATCCACCTTCAGACCTTTCAAT
TTCCCAAGCAACTTCTCCTTAATAACAGCGACTACACTCA
>M00285:128:000000000-BF978:1:1101:18607:5877_1:N:0:46
AGCTGCTGCTTCACAGCTCAAGTGATCTGGGTTCAATCCTGACCTCTAGTGCTGTCTGTGTTGCTTTTACATGTTCTCGC
TGCAGCCATGTAGGTTTCCTGTGGCTGTTTCCGTTTCCTCCCATGTCCAAAAGGTGTTTGTGGTGATGTTAAACTGGCCA
CTGTAACTTGATAGGTGAGTGGTAGAATTGGGGGGTGGGGTGGCGGAGTTGAAGTTGATGGAAATGTGAGGAAAATAAGA
ATTGATTAGTATAGGATTCATGTAAGTGGGTGCTTGATAGTCAGTATGGACT
>M00285:128:000000000-BF978:1:1101:8282:5877_1:N:0:46
CTGTGTACAAGACTCCATTCCGCACTTAACATTGGCGGTTAAACCCCCTGCTCGGGCAAAGGAAATGGGACCTATGATAT
TAGCACTCCGGGAGCAGATGATTTCTTGCGGACACCAACCATGGGCACAAATGAATTTGCCAATAGAAGGGGGTAGCGTC
CAGATAGATTTTATCACAAAAGACAGTGGCTGTATTAAATGG
>M00285:128:000000000-BF978:1:1101:24628:5878_1:N:0:46
AACATCCCATAAGCCTTCTTAACAGCCCTATCCACCTGCGAGACAACTTTGAGTGAACTGTGGATATGAACCCCCAGATC
CCTCTGCTCCTCTACACTGCCAAGAACCTTGCCATTTACCTTATACTCTGTCCTGGAGTTTGTCCTCCCAAAGTGCACCA
CCTCACACTTCTCTGGATTAAACTCCATCT
>M00285:128:000000000-BF978:1:1101:16429:5879_1:N:0:46
ATGGTGTCTCTTGTTACTCGGTTAAAATGTTGTAATCTCTAGTTTGTGCGAGCCTAATCTTAAAGTATTCGTATCTATTT
AATCAGTTAAAAAGATGTAGCCTTTAGTCCAAAATCGAAGTCTATAGATGCTGGAAATCGAATAAAGACGGATAATGGTG
GGGATACCAGGCTGTATCTTTGGAGAGAGGAACAGAGTTAACTGTTTCCATTCAATGGTCTTTCATCATTACTGTAATGA
TGTCTTGCTCTCCATAGACGCTGCCTAATTTATCGAGTATCTCCTGTTTTTAATGC
>M00285:128:000000000-BF978:1:1101:9175:5880_1:N:0:46
ATACCAAGTCAGACCTCACCAACGAATTATGTATCTGTAACAGCATGTTCCTACTCCTGAACTCCATGCCCTGGCTGATG
GGGACCAACATGCTAGTCACCTTCTTGGCCAGCTTGTCTCTTTGTACGGACACTTTCAGTGAACTGTGCACTGTACTCCC
AGGTCCTTCTGTTCCACAACACTCACAGTGCCACGGTTTTCTCTGTGTCAGTCCTACTCTGGTTTGAATGTAGATCGGAA
GAGCACAC
>M00285:128:000000000-BF978:1:1101:21382:5882_1:N:0:46
AGTACCTTGTTGCCATTTGAATCCAAATTTAACTTGAAACTAGTGTAATTCCACAAGGTGCCAAATCTACTAGCAGAACC
TGACACATGACAGAAAGTGGGTAAGGAAAAAAGGCCAAGGTAAATTGTATTTTTATAATTTGTCTGGATTCACTTGAACA
GTAATGGTCAAGACATGTTGTAACACTGCAATGTTTTACGGAACAGGATGGGGGGGGAGAAGAGGAGGAGGGGTGGCAAT
ATTGGTCAGGGATGATGTTACGGCTGTGGAAAGGGCTGAGTTTGCGGAAGGATCCTCTTT
>M00285:128:000000000-BF978:1:1101:24818:5882_1:N:0:46
TACTGTGCCTATTGTCTGACATGGGAGTGCCAATGAAATCTCGTTGTTCTGTTGTCTCAATGGCTCAATGACAATAAAGC
AATCTTGAATCTTGAATCTTGAATAAGTGGCAAGTAGCATTCACAATACAGAAGTGCCAGGCAACAACCATCAAAAACTA
CACTGGACATCTAAAGGCATTACCATCACCAAGTCCAGTGCCAATAAATATCCTGGGAGTCACTACTGATTAGAAGCAGA
TCAGAGGCTGAATAACCTATGGTGAGTCATTC
>M00285:128:000000000-BF978:1:1101:5873:5882_1:N:0:46
CACCCATCAGCTTTGACAAAACTTCTGCAGGTATAAAATCTTTCCAAAAATTTTCCTCAAGCTTACAATTGAAAAATTGC
CATTAATTGTTCTGATGGAACAAATAGAGACAAACTATCTTCTCTCGTGTGTGACTCCTAAACAAGACCCTAAAATTAAA
ACCAGGCTGTTTTGTAAGCTCTTCACATATAACAAAGTGGAAATCTGGAATTCTCTGTTCCACAGAAATGT
>M00285:128:000000000-BF978:1:1101:13182:5883_1:N:0:46
CACTTATTTTCTCATTGCTATTTCTGCTACATGCCCATTAAAATATTCCAGTTCTTGCCCTCACCCACCTACAAATAGGG
CAATTTGCAGTAGCCAGTAAATCTACCAACCAGTGCATTTTTGGGATGTGGGCAGAAACTTGAGCCTGTGGGGGTTAACC
CATGTTATCACAAGGAGAACATGCAAACTTGATACAGCAATG
>M00285:128:000000000-BF978:1:1101:21975:5883_1:N:0:46
GTAGAAAGAGATTTGAAGATTCCTCAACTTTCTTTAAATGAATGTTCTATATTAGATGCTCCCATCTTAGAAGAAGAAAT
AAGGAATGTGATATTTTCAATGAAATCTGGTAAAGCACCAGGTCCTGATGGATATACAGTTGAATTTTTTAAAGCTCTTT
CTGATACTCTTGTTCCTTGGTTAGTCAAAACTTTTAAAGATGCTTTATCAGTGGGCAAGTTACCACAATCTTTTTATGAA
GCAACTATTTCTTTAATTCTTAAAAAGGATAAAGATCCCACTGATTGTGCATCATACAGG
>M00285:128:000000000-BF978:1:1101:6540:5885_1:N:0:46
GACCTGAGAGAAGTTTACAAAATTATGAGGGACATAGATAGGGTAGACTTTGTGGTAACTTTGTCCCAGGGTCAAAATAT
CTAATTCAAGAGGACGTGCATTTAAGGTGAGAGGGAGGGAAGGTGGCAGAGGACAGAGAGGACTGGTCAGGTATGTGGAG
CTGCACGTTCCCTTAGGGAGCAGTCATTACCCAT
>M00285:128:000000000-BF978:1:1101:6523:5885_1:N:0:46
CTCTTTGGAGCAAAGGAGGATGAGAGGTGACTTGATGGAGGTGTGCAAGATGATAAGAGGCATAGATCTAGTGGACAGTC
AGAGACTTTTTCCCAGGGCAAAAGTGGCTAGCAAGATCGGAGGAGCACACGTCTGAACTCCATCACTCCGCGAAATCGCG
TATGCCGTCTTCTGCGGGAGAAAAAAAAACCCAT
>M00285:128:000000000-BF978:1:1101:10750:5886_1:N:0:46
TCATGGAGAATCAACATGACAACAGTTGTAGAGTATGTATTTCATGGTGCTGAGTCGTTTGGTAAATGCTATTTAGCTGT
ACCTCTTACCCCTGAAAAGCTAAACTCTGATATATCACCAGATTTCTTATTAGGCTAAAACAGCGATTTATG
>M00285:128:000000000-BF978:1:1101:16572:5887_1:N:0:46
GAGTTGAAACTTTGACACATCACTCATTTAATCCAGCTGGCTAAATTTTGCTGCATTATCCTATAGTTCCACCATGCTGG
CCTTTGTGTGCACAGTGTATACACCGCAGTGTACACTCCATAGCGTTTACCTCAGTGCACACAACACAGTGTACACACCA
CAATGTACCACAGTGTACATGCCACAT
>M00285:128:000000000-BF978:1:1101:26033:5888_1:N:0:46
CTTCATCAGGACTGGAAAGGAAGAGGGCAGAAGCCAGAAGAAGAAGGCCGGGACAGGGGGAGGAGCACAAGTTGGCAGGT
GATGGGTGAGTCGAGGTGAGAGGGGGAGGGTAGGTGGGTGGGGGAACGGGGGAATGAAAAGGAGTGATGTAAGAAACTGA
GAGATGAAGAGAGCAGAAGAGGCAAATGGCTGTAGAAGAAAGTAGGATAGGACAGCAGACCATGGAATAAAGGGAAGTAG
GTGGGGAATAGATGGGCAGGTCATCAGGGCAGGAAAGGGAAGGGGAGAGGGTGCCACAGG
>M00285:128:000000000-BF978:1:1101:12399:5890_1:N:0:46
GGATTTAATACTTCCCCTAATCTCCTCTGTAAGCCACAATTGTGCCCTCTTTCCTGGCTTATTTTTGTATCAAACAGGAA
TGAATAATTGATCTAATATAAGTACACATTCTTTAAGTGTTATGTGCTGACCAACATT
>M00285:128:000000000-BF978:1:1101:17156:5891_1:N:0:46
ATTAAGAGATTTGACAGGCTTGGCTAATTGCTGCATTTCCAGTGACTTACCCATATTTTTTTATTGTGACATTTTTAATC
ATGTGTTATTTACCTTTCTCCCTCTTGAATGCTACCAGTTGAATCTGCCTCACTGTTAGCCCAAACAGTTTTTTCTAGAT
CCAAGCCACTCATTGTGCTAATAACCCTTTCTGCAAACTGTGTGCATGAATGCTCAGTTGCAGTGATGTTACTGAAG
>M00285:128:000000000-BF978:1:1101:6751:5891_1:N:0:46
ATGTATATTTATAAATATACTGGTAATGACATGACAATTAAGTCTTTTTAAATGTAGAGCTGTGCTTTCTAGAGAAGTGG
TGGCCAAGGAGGGAATTATATGAGGAATGTAAACATGCTTAAAACATTTCATTGTGTTATGCATGGATATTACAAGAATA
TAAATTAGGATTAATATTAGAAGCAAATAGAGGAATGTTATGAAAAATTTATCCAAAGGGTCATTGGAATATGGAAT
>M00285:128:000000000-BF978:1:1101:26957:5892_1:N:0:46
CAGGAAGGGGGGTGGTGCACATGCTCCTAAGGGCTGAGAGCTTCCAAGTTCCTAGGAGTGAACACCAATAGCCTGTCCTG
GTCCAACCACTTAGATGTCATGGCCAAGAAAGCTCACTAGTGCC
>M00285:128:000000000-BF978:1:1101:23403:5892_1:N:0:46
CCGGGTGCAGGTCAATGGGACAAGTGGAATAAAGTTTCAGCACAGACTAGAAGGGCCAAATGGCCTGTTTTCTGTGCTGT
AGTGCTCTATGGCTGAAGGGCCGATTCCTGTTGTCCTGCACTGGTCAGGTCCCAAGCGTGCCGGACTGGAGAGTTTCACC
TTGTAGTTAGATTCTGACAATCTGATAGCAGCTAGCGTGTGATCAGAATCAGGTGTTAGCACT
>M00285:128:000000000-BF978:1:1101:16061:5894_1:N:0:46
CCCACTCTTGCTACAAGTCCTGATTCCTGGAAAATTAAACTTACGAGTACCAGTTAAATTGATTGCTTTGCCCTTGGTGG
TGTTGAGCTTCTTGAAATAATATTTTCATAATAATCTATGTTGCTAGAAATGCTGACTCTCAGCTCAAGTGACTTAGGTT
CGGTCTTGATCTCCAGTGCTTTCTGGACCTTGTATGTTCTCCCTGTGACCATGTGGGTTTCCTGTGGGTGTTCCATCCTC
CTCCCACAG
>M00285:128:000000000-BF978:1:1101:18672:5894_1:N:0:46
CATTCATGTGGCTATCTAAGTGTCTCTTAAATGTCCTCTATGTATCTGCCCCCACAACCTCTGCTGGCAGTGCGTTCCAT
GCACCCACCACTCTCTGTGTGAAAAACTTACCTCTGACATCCCCCTTATACCTTCCTCTAGTCACCATAAAATTATGCCA
CTTCATGTGAGCTGTTTCCACCCTGGGAAAAGTCTCTGACTGTTCACTCACTCTATGCCTCTTATCATTTTGTACACCTC
TAT
>M00285:128:000000000-BF978:1:1101:15443:5894_1:N:0:46
GGCAACTTCATTTTGTAGAGAGAACCTCACCATCTAGCATTGACATTCAAAGACATTACCATTGCTGAATCCCTCACCAT
TAACATCCTGTAAATTACCACTGAATAGAAACTCAGCTAGACTAGCCATACA
>M00285:128:000000000-BF978:1:1101:26591:5894_1:N:0:46
TCTCCACAGCACAGTTCACCACTGACCAAAGGGCTCTGTGTTATGCTACTTGCTTCTAGGATTGCTAATCCAGTGTCAAA
CAACAGAGGTGGATAAATAGATAGATAAGACAAGATAACTTTAGTAGTCACATGTACATCGAAACACACAGCGAAATACA
TCTTTTGCATAGAGTGTTCTGGGGGCAGCCCGCAAGTGTCACCACATTTCCGGCACCAACATAGCATGCCCACAACTTCC
TAACCCATACATCTTTGGAATATGGGAGGAAACCGAAGCACTCAGAGAAAACCCACGT
>M00285:128:000000000-BF978:1:1101:10615:5896_1:N:0:46
GGTGGAATTAGGTAAAACTGCTCCCAAACCCAGAAAAAAAATAGTATAAAGCTGAAATTTCGTCCATAAGTCCTAAATAC
TCTCCTGAGCCCCTGAAAAAAAATCCCCGTTAATTGGCCCATGGGGAATCCCATATATGGGCACATCCCAAATAGGGTTG
AAAAAAGAAGAAAAAATCATGTAACTTTTTAATATGTTCAAAAAACGGTTCAACTTAAAGAAACGGCGTTGGTATCAAAC
GATAGAATGTTAAAAATGCTTCATAATTGACTAAATAATTTTTTTTCTAGGACTTTTTGT
>M00285:128:000000000-BF978:1:1101:11010:5897_1:N:0:46
CCCTAGTACAATAAAAAATGACTTGACCTCACAATCTACCTTGTTATGACCTTGCACCTTATTGTCTGCCTGCACTGCAC
TTTGTCTGTAACTGTAACCATTCTGCATTCTGTTATTGTTTATCCCCTGTACTACCTCGATATACTGATGTGATGAAATG
ATCTGTA
>M00285:128:000000000-BF978:1:1101:11601:5898_1:N:0:46
GAAGGTTTGTGAAATTAGCAGCATCTAGTTTGACAAGGAAGTTGTATTAACAGTAAAATCTATGTCAAATCCAGTAAAAA
AAGAGAAATAAAAGGAAAGAAAAGTAGCAAAGATATTTCATTTGCTTTTTAATATAAAAAATGAATCCTGAGGGAATGTG
ATTTTGTATTTATAACAATACAGTTTCATGGTCAGAGTGGTTGCTTGACAGTACTTAGCATTATCATGTTGTCAATAAGG
TACACACACTGAAACGGGTAAACTCTACTTTGTGCAGTGAGTTTTGTTTGTATGCACCAT
>M00285:128:000000000-BF978:1:1101:6035:5898_1:N:0:46
TCCATTAATTTTACCCAAATGTCTATCAAAATATATTCAAATGTTTTTGCACTAGAATGAAAATGTTTCAAGTGCAAAAC
AGAATTCTCGGGGAATGGAGGACAAATATTTATGCTCCTGGACTAACAATCCAGATGTTGTGAACCCAAATGTTGCTTTG
GCCAAAATCATTTTTTTTTGTTCCTTTGGATCGTTGCTGTTATTCCTGCCGCTGATCTAGGAGGTCAGGGTTTCAAACTA
CAATGCAAGGCTTTAATCCGATAATCCAG
>M00285:128:000000000-BF978:1:1101:24112:5898_1:N:0:46
AGACAAATAGGAAATCTGTTGCTATATCAGCGATTAACTTCTCAACAGTAATAGGTACACTTAGATAAATGTTACCAAAC
GTCTCAGCAACATGAAATACATACGGTACAACTGTCTTCATGTAAATACTCATGGGTCTTGTGAAGAAACCGTGAAATGA
ATGATTTTAGTTTATAACACGCTGTTCTAGCCTAATAAGAAATCTGGTGATATATCAAGATTACTTTTTCAAGCGTAAGA
GGTATAGTGAAATAACTGTTACCAAACG
>M00285:128:000000000-BF978:1:1101:26095:5898_1:N:0:46
GGTATTAACTTACAAGGATAGAAATGGTGTTACTGAACTGAATAGCCAAGTAAGTGGAAGAGGATCTTAAGCTGAAAGAG
TGGTGATATCTAATTTTGAAGGATAGAACAATAGTAAGGTGGTTGGTTTGAATTAAGTTGATTTACAGTGGCAAATAATT
GATAAAAGTAATTTTACTTTGCTAAATTTGATTCTGTTTATGATAATTGAAA
>M00285:128:000000000-BF978:1:1101:23529:5898_1:N:0:46
TTAGTGGACCAGGTCAGAAGAGGGTTAAGGGTTATGAGGAGAAGGCGAGAGAATGGGGTTGAAAAAAATAATCAGCCATG
ATTGAAGGGTTGAATGCGGATGACATGAGAGCTGTCA
>M00285:128:000000000-BF978:1:1101:9821:5898_1:N:0:46
CGCTTAAATTTGAAGATATCTGGAGTCCATTTATTCAATACTTTCATACGATGTAGTTTCCCCTTTTATAACTTTTTTTT
TAATTTAGAGAAACGGAGCTGACGACATTATATTGTTGTATTTCTATTGAATTTTAGCCCAGTTTTTTTCTTTCTCCTTG
TTTTGTTTTTTTTTCCTTTTTTTAAATTCATTTTTGGTTTAATTTACTCTTTATTATTATGATTTTTTAAAAAATTTTTC
AAATATTGATTTGGGGTTTTTTTTTGGGTTTTTTCTCTTCTAATTATTTAACAAATCTTT
>M00285:128:000000000-BF978:1:1101:10069:5901_1:N:0:46
CTTTTTAAAACACTGAAAACCAGGAATGTTCAATACCCACTCCTGCCCTGACGACAGCCACGTCTCAGTTATGGCTACAA
TATCATAATCCCCCATACTTATCCAAGCCCTCAATTCATCACCCTTATTCCTAACACTTCTCGCATTAAAGTAAACACAC
TTTAACCCATCCACCTTTTTACTATTACTGCCTGTACACTGTTTCTCCTTCCTCAAAGCAACTCCATCTGTTAGATCTGC
CTTTTCTGTAATCCCTACATCCTCTACCAGCTCTCCTGGTTCCCAACCCCCATCCCAACT
>M00285:128:000000000-BF978:1:1101:23022:5903_1:N:0:46
CAACTCCAAAACCTCTCCAGTAATGAGTTCCACATATCAACCACTCTCTGTGCAAAAAAACTTAGTTCTCAAATCCGCTT
TAAAGCCTCTTATATTAAACCTACAACTTCTTGTTTTTGACACCCTTACCATGGGAAAATGATTCTACCCTAACTATGCT
CCTATTTAACTTTCCAAACTGAATTATCTCAAA
>M00285:128:000000000-BF978:1:1101:22408:5906_1:N:0:46
TTAGGCTGGTATTTCCAGGTCCTGCTCCTGGTAATTCCTTCTACATTCCTCACTGATCCAGGGTTGATCCTGTGGCTTGA
TAGCTATGGTAGCGTAAGGAATAGCCATGTCATGAAGTTGCATACTGTAGTGGTGTACATTTCTGCTGCTGCCTCATAGT
CATTCAGGCTTCAGATTTATTTCTAAGTCTACCCCATTTGGCACCTTTGTTGTTCCATACAACATGTTGGAGGGTGTCCT
TGGCATGAAGATTGGGCTTTGTCTCCACAAGGACTGTGAGG
>M00285:128:000000000-BF978:1:1101:22611:5907_1:N:0:46
GCCTGTGATGATTTATCAGATTGATTATTGGGGTGGACAAGTTTGAAGAGTTTCAGCGGACTGTGCTTATATATTCCAGA
ACTGATGAAAACTGCTTTTGACAAGCTAAATATAGGGATGATGTATAGAAGTAGGGATAAAAGACTCAAAATAAGGGATT
GGCCATTCAGGACATTGACGGAGAGAAGCTTCACCCAGTGTTGAATCTTGGGAACTCACAACCCTAGACCACACTGCAGG
TTTAGTCACTGAACATATTCAAGATAGAAATTTAGGTA
>M00285:128:000000000-BF978:1:1101:26963:5909_1:N:0:46
GTTTCAAAGGCAATTAGGAATGCACAATAAATTTGAGAATTTACAAATGGCGTTTGAGCTGTGACGTTTAGCCACACGGT
CGTGAGTGTAGAGCAAGTAGAGCAGTGGGCTAAGCACAAGTCGGATAGGTCAGCTGTGTGAGTGGTGTTGCAACAACTAC
CTCACAGTCAGCATCAGTAAGACCAAGGAATTGATTGTGGACTTCAGGAAGTGGAAGTCGGGAGAACATGCACCAGTCCT
CATTGAGGGGTCAGCGGTGGAAAGGGTGAGCAGCTTTAAGTTCCTGGGCGTCAACATCTC
>M00285:128:000000000-BF978:1:1101:8746:5910_1:N:0:46
ATAAGAAATAGAAATTATTTTTGTAATATTTTTAATTAAAAATTACTTCCCCTTTTGCTTCCCCATTATACTCAATCACG
GCTCATTGTTGTGGGATTGAAGTGGTGACTCAAGCATAATGTACTGACAGAGGGAGCACTGCCTGTAGTGTTGGTCAGCA
CAGTGGTGCTGCAGGGGAGACAGCTGTTTCACAGTTCAAGTGATCCTGGTTCAATCCCGGCCTCTGGTGTTGTCAGTGCA
GAAGTTGCATGTTCTCTTGACAACCCCCCTCCTCAGATTTCTCCAGTCTCCTCCCACATG
>M00285:128:000000000-BF978:1:1101:4305:5910_1:N:0:46
GATTTTGTAGCCAGCCGACAGATCAGTCCTTGGTCTCCCATACTATTCCAAAGAAGTTCAAAGTCAGTTCAAGGAACAGC
ACCTCATCTTCTAACATAACACTCTGCAGCCTTCTGAACTCAATAATAACTTCAACAACTTCCAAATTTCAGATTTCCAA
CCATTTGAATATCTTCAGTTTTGTGTACAGTTACACAAATGGAATCATGCACAGTTTTTGTTGCCCTGTTATAGGAAAGA
CATCATTAAACTGGAAAGAGTACAGAGAAGATTTACAAGGATGTTTTCCCAAGACTC
>M00285:128:000000000-BF978:1:1101:13860:5912_1:N:0:46
GACGCTCCATAGACTCTCCACTATCTCCAAAACACAAGTCAGGTGCATGATGGAATATTCTCCACTTGTCTGGATGACTA
CAGTTCCAACAACTCAAGAAGTTTGATAGTATCCAGAGCAAAGCAATCCACTTGATTGGCAGTCCATTGACTATGCTAAA
TATTTATTCTATCTACCACCAGCACATAGTGGCTGCATTGTGTATTAACTACAGAAT
>M00285:128:000000000-BF978:1:1101:11681:5913_1:N:0:46
TTTGACCAATGCTCTTTAGTCTCTCAATTTTTTCCAGGAGTTTTCTTTTGTGGTTACTTCTGTGAAGTCAGACACAAAAT
ATTTGTTTAATTTCTCTAGAATTTCCTTATTGCCCAATATAATTTCTCTTGTCTCTGTCTGTAAGGGATACACATTACCT
GTAGCTAATCTGTTATCATAGGACCATAGAACCATAGAACAAACCAGCACAAAACAGAACCTTCGGCCCACCAAG
>M00285:128:000000000-BF978:1:1101:13096:5913_1:N:0:46
CCTGTTGAGCATGCTGTGGTGTGCCATCCGTGCAGAGGACAGTACCAGACCCACCTTCTCAATGCGGAAAGCCTTGATCT
GGCCAGTGTGCCTGATGTGAGGTCCTCGACACAGATCAACCAACGACCCGCACCTGAAGCAAAACAAATCAGCT
>M00285:128:000000000-BF978:1:1101:4049:5913_1:N:0:46
AGTATTCTATTATGTTCTTACTCCAAAAGAGGCAGGTAACTTCAGACAAGTTCTACACTAAAACTAGGACCAGCTGGTCA
TATGCTGCAACTCTTATTACATGCATTATACAATGCACCAGACTCGTGGGCTAGACTCCT
>M00285:128:000000000-BF978:1:1101:16182:5914_1:N:0:46
ATAGAGGTGTATGAGAGGTATTGATCGGGTAGATAGTCAGAGGCTTTTCCCCAGGGCTGAAATGGAGGCCACAAGTGGAC
ATAGGTTTAAGGTGCTGGGGAGTAGGTATAGGGGAGATGTCAGGGCTAAGTTTTTTTTACTCAGAGAGTGGCGAGGGCGT
GGAAAGGGCTGTAGGCAATAGTGGCGGAGGAGGATATGATAGGGTCTTGTAAGAGATTTTTGGACAGGTACATGGAGCTG
AGAAAAATAGGATCTCTAAGGTAGGG
>M00285:128:000000000-BF978:1:1101:8401:5914_1:N:0:46
CTTGTAGGCCTTGGGGTGCCTCATAACTGAGAGCATAGTCAGTGGGGTTGCAGACCAAAACAAGCTACTGAAAGAGGAGG
AGGGGAAGATGAGACTGCTGGTGACCTCCAGGAGCTTTGAACAGTGGTAGCCATGGCTATGGTATGGCAACACAGCAGCA
AGGCAAGCCTGTACAAGAATCTCGTAAATCATCAGGGATTTTTAAATGAGAAGAAATGGGGTATGAGAAGCAGGGTTAGG
TATAAGGTTACTGTCAGCTTCTGTGGTCATGCTGTTGGGCATGGACTAAATAATGGCCAT
>M00285:128:000000000-BF978:1:1101:9259:5915_1:N:0:46
CTAGAGTACAATTTATTAGATATTTACAAATAAGAAACGTTTTTAAAATGTTGCAATACCTACTTTCCGAATACCACATC
CAATT
>M00285:128:000000000-BF978:1:1101:5296:5916_1:N:0:46
AGTTTTGCCTGTTGGCTATCTCCATTAAATGTACTGTTGTTACGAAGTAGCTTACTTAGGCAAATATCCCTTTAAGATGG
GACATTGTGTGTTTGTGCAACATGTTGCGTCAACAGAAGATAAGACTAACGTGATGACATCATTGCAAGAAAGAAAAAGA
TGAGAGACAGACAGATGGAAAGAGAGAAGAAGGAGAGACGGCAGCCTGTTTTGTTTCTGTCGATGGATGAAGG
>M00285:128:000000000-BF978:1:1101:14596:5916_1:N:0:46
TCCATTGTGTTGTTTGTTCAAACATGCATCCTTTCATCATTTCACAGGGGATTAATCCAATGTGATGCTTTCATGCAGAA
TAAGTTGATTTAACCAAAATCAGTCACCAGCAAAGGATTGGAGCAGTGACAGCAACTAGGTGAGGTATCTTTTGTCATGA
AGAGGAAGGCCTTGATATAAAGGATTTGTTCAGATTCATCCTTTCTCCTCCA
>M00285:128:000000000-BF978:1:1101:24609:5916_1:N:0:46
GGTCCAGGTTTCAGCACATGCATTTCTGAGGGATTGCCATAATGCCAGACACCTTCTTAGAAGTGAGATGTTAAATTCAA
CCAAGGACTCTGTTTTAAAAGATTATATTTCAAGTAAGAGAGAAGGTATCCCTCATAACTTGGCCAATATTTATTCTTCA
ATCAACATTATTAAGACTGATGATTTATTTGATTTGGAATTCTATACATTCTCAATTCTTTTTCCTCCCTCCCCTACTGT
CAGCAATGTATCCTTTACCTTTGCAGTTTGGAATTCACATACATACATGTCTTTGCTTGT
>M00285:128:000000000-BF978:1:1101:11057:5919_1:N:0:46
GGCAAAAATACTTCTCTTTTTCCCATCTTCAGTCCTGAACAGAAATTCATCCAGCAGCATCTTGTTTCCTCAGTGACAAT
ACATTTGCCTCTCAGATCCCAAAGCCCTCAATCTCACTGCCCCTTCAATGATAATCAGTGCCAGTAAAACAGCTGGCACA
AATTGCCCTAACAGCAAAATTAATGACACTGGCAGGCAGTTCTGATGTTCTCAGAAAAATTCCAGTCAATTAAGAAAAAC
TGGAATTGTATACTACTTCATAACCCTGGTATATACTGTACCAGAATACTCTGACAAGT
>M00285:128:000000000-BF978:1:1101:13255:5922_1:N:0:46
AAAACACAAGGAAATAATTATTCAGAGATGGGCTAAACTGTCTATTCAACAAACCCTTGACAGTCAACCAATGATCGCTT
GATCAATCATATAAGAAACCTAAAGAGGATCTCAACCTTCATCCTTCAGATGCAAGTCAAATATGCCATCAAACAAATGA
ACTCTGAAAAATATCTGGTAAAGATAGAATTATAGTAAAACTAAACAAAGCCATGGAGTTCTGATCCCAAAGCAACCACA
ATGCCACATGATTTCAGAGATCTCATCATTATATCACTGT
>M00285:128:000000000-BF978:1:1101:26429:5922_1:N:0:46
TGGAATGCACTGCCTGGGGTGGTAATGGAGGCAGATACATTGGACAGGTTTAAGAGATTGTTAGATAAGCACATGGAAGA
ATGTGGAATAGTAGGATATGAGGGTGGAAAGAGTTAGTTTGGGAGATGTTTGTAGGATGGCACAGCTTGATGGGCCGAAG
GGCCTGTTCTGTGCTGTATTGTTCTATGTTCTATGTAATGCTGCTTATTTTGGCATAACCATAGTAATTTCCTATTGGTT
TGAATCATAAACAAAACTACAGCTCCAAAACCTATTGCACAACCTCAAATGCTGC
>M00285:128:000000000-BF978:1:1101:4689:5922_1:N:0:46
AACATTATTCTGCATTATTTTTGGCATCTTGTTTTGCTTCAGTCATTTATTTTTGTTTATAAATTTCATGTGGAATACAA
TGTGATATTTCTGATCACTCAAGTTGGCAGGAGGTATTGTGGTCATCTAACATATTTTGTCTGTGATAAATACAAGTGAT
TGGAGTTAATTGAGTTGACCACACAAATC
>M00285:128:000000000-BF978:1:1101:12998:5924_1:N:0:46
NNNNNNNNNNNNNNNNNNNNNNNNNNNNNNNNNNN
>M00285:128:000000000-BF978:1:1101:8923:5925_1:N:0:46
GAGCAATCTAATGATCACAAGGCAATTAGTACCCTTCAGCTAGAAGTATTCTGACCTTTAATGTCCTGTGTATATTAATA
CACAGCTGGTTCTGTTCAGAAAGCAAGTTGAAGACCCATTTTAGTTGGTATTTCACTCTTTTTTCTAAGGACACGCAGAG
TCAAAGATAAAAAAAAACAATCCATATGGCACC
>M00285:128:000000000-BF978:1:1101:27265:5925_1:N:0:46
TCTTTATCCTTTTTAAGAATTAAAGAAATAGTTGCTTCATAAAAAGATTGTGGTAACTTGCCCACTGATAAAGCATCTTT
AAAAGTTTTGACTAACCAAGGAACAAGAATATCAGAAAGAGCTTTAAAAAATTCAACTGTATATCCATCAGGACCTGGTG
CTTTACCAGATTTCATTGAAAATATCACATTCCTTATTTCTTCTTCTAAGATGGGAGCATCTAATATAGAATATTCATTT
AAAGAAAGTTGAGGAATCTTCAAATTTCTTAAAAATTCATACATTAATGTGGGATCATC
>M00285:128:000000000-BF978:1:1101:23143:5928_1:N:0:46
TGGAGTCCTTGCTGGAGGAAGTACAGGAAAGCTCCGATAATCCAGCACAGTCGTGACTTTGGTGGTGTCGGACTAGCAGA
TTTTCCAGACTATTGGATAGTAGTCCATTGATG
>M00285:128:000000000-BF978:1:1101:6241:5928_1:N:0:46
GTCCCTGGGGTTGCAATAATGTCGCCTCCCTGTCGGCTGATCAACGCCCTCAGTTCATCCGTCTTACCCGTCAGGCTCCT
GACACTAATGTAATTTAGCTCAGCGCTCTGTCCCTTATCAAACCCCGGTCTCCCCTCCCGACTGAACAC
>M00285:128:000000000-BF978:1:1101:7456:5930_1:N:0:46
TAAATGTTTTACATGTGATATAGGACAAGCTCTTTTTAAAAAGCTTCCTTCCCTAAATAATGCTACTTCAACTAATCTGG
AAACAAGTAAGGTGACAATGGCACCAAATTCCCTGAATGCACATTCTTATTAATTACTTAAACTTTATCTTTGTTTGTTT
CCTGGCTTTGGAATTGCTAATAGATGGGATA
>M00285:128:000000000-BF978:1:1101:10456:5933_1:N:0:46
CCTCCCTTGTCCACCATGGTTCCTTCACCCGACCATCCTTTCCCTGTCTCAGTAGGACAAACCTATCCAGAATTTATTAA
TGACTTGGATGAGGGGGTAGAAGGGTGGGTTAGAAAGTTTGAAGACGGCACGAAGGCCGATAGTGTTGTGGATAGTGTGG
AGGACTGTCAAAGCCTGCGGAGGGATATTAATAGGATGCAGGGCTGGGCTGAGAAGTGGCAGATGGAGTTCAATC
>M00285:128:000000000-BF978:1:1101:8000:5934_1:N:0:46
ATATTTGAAGTGTCAGGTGATCTGGGCCTTTATATAAATATCCAAAATATCATATGGGATCCTTCTGAAGTTCATGCAGT
TAATCTAACTTCACTTTCTTGTATACATTTCTCAAATCAAAAGCTCCATCACATCCACTGAAAATGTATATTAACAGATA
TCCACTGAAAATGTATATTAACAGATA
>M00285:128:000000000-BF978:1:1101:18947:5936_1:N:0:46
GCTCAGCCGGTTACTGGGGAGGTCATTCTCTTCAGTCAATGTGACATGAAGCATACAAGTGCTTTGGTGGAGGCCAATTC
ATGAGGATCCTTCACGGGAGAGTTGGCCTGCAACTGCCTGTGACAAAGAACACCTTGAACAAGAACTGAGCCAGCTGCAG
CAGACTCCTGGATTATTGCCATCAGTTAAGGAGTTTGAAATTAACTTTTACACAGAC
>M00285:128:000000000-BF978:1:1101:11487:5936_1:N:0:46
CTTTATATATCTGAAAAATTCTTCTGATATCCTGTTTTATATTATTCGTTAGCTTCACTTCATATTTAATCTTTTCTCCC
TTTGTTGCTTCTTAATTTCCTTCTGTTGGTTTTTAAAGGCTTCCAATCCTCTAGCTTCCCACAAGGTCTGAGAAATTGCA
AAGGCCCTTGCAGAGATTTTTGCTTCATCTCTAATCACAGTTGAGGTTCTGAAGGACTGGTGAGTGGCTAATGTACTATT
GTTTAAGAAGGGTAGCAAAAACAAACCCGAAAG
>M00285:128:000000000-BF978:1:1101:8441:5937_1:N:0:46
TCATCTTTCTGCTCTAGATTCAAAGATGTGGGAAATAGCTAGGTGCTTGGACAACACCTGTCCACTCTGACTTGGGAGCC
CTAGGATTGGGCCTTGACTTATGATTCCATAAGCCAAGCTTGGTGGATAGTTGGCAACTGGTGGTTATGCAAGATATATA
GAAGTATACAAAGAAAGGCATTTAGTCTGAACATATTTGCAGGGGTTGTGTATCATATAGTAGAAACTCTTTGGAAAGTT
TGCAACAAGTTTGAAATAATTTGTCACTATAAAGCTGCCTTGTTCATTCCAAAAGT
>M00285:128:000000000-BF978:1:1101:10485:5938_1:N:0:46
TAAGAAATCTGGTGATATATCTGAGATTACCTTTTCTATGTTAAGAGGGACAATTAAATAACATTTACCAAACTACTCAG
CACCATGGAATACATAGACTACAACTGTTTTCATGTTGACACTCCATGAGGATGTGTAGACAGAGGCAAATGAAT
>M00285:128:000000000-BF978:1:1101:23283:5938_1:N:0:46
CCTTAAAGACATACGGGTAGGTTAATTTGGGGGTTTAAAAATGGGCGGCGCAGACTCTTTGGGCCAAAAGGGCCTGTTAC
CACACTGTAAATAAAATTTAAAATTTAATTTAAATTCAAGACCACACAGTTTTAAACAAGTTAGCCTGCGTGAACCAATT
CATCCTGCTAACAACTGAGCTATCGTGTAATCACACTGTAGCCTTCTAAAAGTAAATCATTTTTATTAAGCACCTGCTTA
CTTCTGGTA
>M00285:128:000000000-BF978:1:1101:22705:5938_1:N:0:46
TTACAACAGGTGGTGTTGTGAGCCAAAGGTTCTGTTTCTGTGCTGACGGACTCTTTGACTATGACCTTAGATCTACAACA
AAAGGACAGTTTGCATAAAGTACAAGCCTACTTTATGCAAACTGTCCTTTTAATTTAACCCTTTCAACCCATGTATCATT
CTGATGAATCTGTATTGTTCATTGTACACGCTTTAAACCAATATCACTTCACTGAAGAGTCTTGAAAGATAAATCTACCT
GAACCACACTGATTGAGTCTTCCAAGAAATATCAGGAGGCAGAACAATTCGACATAAG
>M00285:128:000000000-BF978:1:1101:22676:5939_1:N:0:46
GAGGCTGGGGAGGAGACTTGAGATGGAGGGGAGGTATGTATCAGGTCTGGGGCTGAGGTGGTGAAGACTGGGGTCTCTGT
CGGGACACCAGAGTTTTGGACCATTGGGTGGTAAAGCACTGTGGGATGGTGTGGATGGAAGGTTAGCATCTGGGGCTTGG
GCTGAACAGGTAATAGGAAAGATGGATGGACAGTCAGTGAGATTGGGAATTATGTTCATGGGCTTCCGATCTGGATATGC
ACATTGATGGAGTCTCAGACACAATTTCTGTGGTAGCAGTGCAGAGGGAATGGTGCTGCT
>M00285:128:000000000-BF978:1:1101:20888:5940_1:N:0:46
CCAGGAATGTGACTGGAGCTATACTTGCTACTGGACCTGTGGTTTATCCCATATTGTATACATTCCTAGCATAACCTCCC
TGCTCATACTCTTTTAGCTGAAGCATAGAATCCTGTATAACTACTTTAACCATTTTATTGACCTGTTTTGTTGCTTTTAG
GGATCTGATGTACACTCCAAGGTTTTGTCATTCCTGTATGTCACTGGAGTTTGTGTGATGTATACACAGATAATTTAT
>M00285:128:000000000-BF978:1:1101:23065:5942_1:N:0:46
CACCTCATCTTGGGATGAAGCAATCTATTAAAATAACATATTTTGTCAAAAATCAATGAAACTCCATTTGCCTGTAAGCA
GGCATATTTAAGTAGCATAGATAGCCATCTTCATCTTGTTGAAAAGCAAAAACCAAATATCACCGTAGTTCATAAAACAT
TAAAAGCAATAAATAAATTATGAAACTTACAAGTATTTCAATCGTGCAAGACCTTCAAAGGATTCTGGAATCAGATCTGT
TAAACGATTTCCCTTTAAATTTCTGAAAGTTGATATATTTTATAATAAGCTTCATGTAGT
>M00285:128:000000000-BF978:1:1101:6259:5942_1:N:0:46
ACATTAATCTGACTGTAACTCTTACCCGAGAAGAGTTGATTGCATAAATATCAGAAGCATTTCCATTTGGATGACACACA
GTTCACAAAGCAGAATACATTGATTCACACTTTGTCCTCTAACCCTATGTAGGAACTTGCTAAAAACCAAAGTAATCTA
>M00285:128:000000000-BF978:1:1101:17871:5943_1:N:0:46
TCCCCATCAGCTCTGAAGATCATATCCTTTCTCATGGTAAGTTTGTCGGAGCCAAGATCCAACATTGTCTAACTATGTTC
CCTTGGCTGTCAACTGCATTACTAGTACCAAATATTCCACCATTGACTTCCCTAGGAGTACGGTTGACTAATATCTGAAC
TGGCCCAAAAATACAATACCTCAGGAGCAGATCAGAGACTGAACATTTACAATGAGTGACTGGCTTCCTGACTCCCCAAA
AGCTTTCCACCAACAATAGGGCACAAGTCTAGATTGTGAAGGAATATTCTTCAACAGCTC
>M00285:128:000000000-BF978:1:1101:19177:5945_1:N:0:46
TCCCACTCCCACTCTGACCGGCGTAGGAGGTCAAATTGCCTGTCAATTCCCCATCCCAGGGAAATGGACAGTCAACGTTT
CAAGTCGAGACCCTTCATCTGGACTGGTCTAATGTTTGTCCTCCCACTATCTGCCATAGCCCCAGTCTGGTGCATAGGTC
CTTCTGGACAGTCTGTTCTAGATCGGAAGAAGCACACGTCTGAACTCCAGTCACTCCGCGAAATCTCGTATGCCGTCTTC
TGCTTGAAAAAAAAAAAACTCACAACAATGACACAACTGACAGAACTCATATACACATA
>M00285:128:000000000-BF978:1:1101:24071:5945_1:N:0:46
TAAGTCGACCCCATTGTATTCACTAGTGCTTAGAATGAGAAGGTATCTGATTGAAACTTCCGACAGGGTTAGACAGACTA
GATGTTGGGAGGATATTACCCCTGACTGGGCTGTCTAGCATGAGGGCCACAGTCTCAAGAGACTTACGGCTGAGTTGAGG
AGTAATTTCTGCACAAAGGGTTATGAGCTGTTTAACAGGAACCATTTTAACCAAATAGTTCACTCACGCAACACAGTTAT
CATAACCAGCTACCCATAAATCTAATGGTTGGTGCAGTTAAGCTCTTAAAGGCAGCGTC
>M00285:128:000000000-BF978:1:1101:16815:5946_1:N:0:46
GATCTACACTCTTTCCCTACACGACGCTCTTCCGATCTGATCTACACTCTTTCCCTACACGACCCCCTTCCGAACTTTTC
GACATCCTTCTCCGCAAGTTACGCAGTTCGCTTCCTTCTGCAATCCCCACCTTCCCAATTAAGAACTGGATCCTTACTTC
CATAAGGTTGTACCCTGACCATTCGGATCTGGTTAGGATCGGAAGAGCACACCTCTGAACTCCTGTTACTTTGCTTAAGA
GCGTTTGCCGGTTGCTGCATGGATACATACACCTTATTCCGCATTTGTCGCCCAAAAGTC
>M00285:128:000000000-BF978:1:1101:11427:5947_1:N:0:46
GAAGGGTCTGCTCCTCCCGAGAGGAAAGGGTTTGCACAGGACTTCAATCCCCTGTCACTATCTGCTGTATCAGACTCAGG
GTACTCGCAAGGAAGAAGAAGCCATGTTACTGTCTTGTGTAGGGTCACACAGCATGGCTGTTCTGCAGCTTAGAGAAGCA
AGGCTTTTGATGATGCTGAGGCCAGTGGATTTTGAGTGTGTGCAGCAGGACAGAAGAAGTGAAGTGCTATGGAGTGGCTA
TGGCAGAGCTAACAAACACAGAGAAGGGA
>M00285:128:000000000-BF978:1:1101:7881:5949_1:N:0:46
TACATTCTACACAGAACTCATGGAGAGGCTACAAGAACACCATTGTAGTTTATATATTTCTGGGTGCTGAGTCTTTTGGT
AACAGTTATTTATTGTACCACTTACCCCTGAAATGATCATCGTTGATATAACAACAGATTTCCTACTTAGCTGAAACGAC
GTTTTATAAGCTAAATACATTCATTTTTCACTTTCTACACAAAACCCTTGGAGCAGCTACAGTAAAAGAATTGTAGTGTA
TGTATTGCATGATTCTGAGTCGTTTGGAAGCAGATATTTAACAGTACCTCATTCCCATG
>M00285:128:000000000-BF978:1:1101:4944:5950_1:N:0:46
TACCTACAACAACATGTTTGACTCTTGATGGCCCCCTGAAATGGCTCAAGAAGCCACTCAATTCAGGGGCAATTTGAGAT
GCACAGTAAATGCCCACCTAGTAAGCAAGGCTCACATCACATGAATGAATAATTTAAATTTTATTGGCTAAAGATATAGT
AACATAATTCCCAATCAATTTAGGATTTCAGTTAACATGATGTCAACACACACATGACATAAGTCTTGTGCAATGTCAAA
T
>M00285:128:000000000-BF978:1:1101:9960:5950_1:N:0:46
AGTAATATATACCACCACCATTGTAGCTGTATCATTGGATCTCAGTTTTCTGTGTGAATCACGCTTGCTGATGTTCTATT
TAAATTACCCCATGAATATTGTTATGTGGAGAGTGAAAGCATTGTTTTCAGATTACAACTAATGGATGATGGCTTTTGAA
ATGTGGCTGCAGAAATTGCTCAGGCAACAAAGTGAGATCTACTCCTGAAACAAATCTGCAAACGTACTCTGGGAGGTTGA
ACCAATCTGAATGTGTGTACAACTATAGATCAGGAACCTTTTCATGATGGAATTTAAATT
>M00285:128:000000000-BF978:1:1101:16902:5951_1:N:0:46
TAATTATTCTAAAAAAAGTACAGAGGATATTCACCAGGATGTTCACTGGACAGGAGAAATTTACTTACAGGGAGAGATTC
AATATGGTGGGATTGTTTGCCCTGGAGGGAAGGAAGCTGAGGAGTTGCCTGACAGAAAGATATAAAATCATGAGAGGCAT
TGATAGAATAGATGGTCAAAATCTTTTTCCATTGGTTGAGGTATCAAGAACAAGTGAATCTAGTAAGAGGAAGGAGCTTT
AAAGGAGATCTGAGAGG
>M00285:128:000000000-BF978:1:1101:27482:5951_1:N:0:46
TTTTGATAGTCTCGCACAAACCTGCCAGTCTATCTCAGCCAAGTGTGGCATTTCAGGACTCCTGCATGAAAGCAGATGAT
TCCAACTAATTGGCTGAACTGCGTAGAACAGTCTACCACAGGACTCCCCATGAGTTCCAAAATAAGAGTTTGATGAGATT
CCCCAGCACTGATGTTGGGAAACTTACTCTTGGATTGGCAAGGACATTTACCCCAATGTCCTGATGGGGCAGATTGCCTT
ACCGTGGGATAGAAAAACAAATACACTTTTGAACTTTTTGTTACTTGGGCTTTGTTCGAT
>M00285:128:000000000-BF978:1:1101:14161:5952_1:N:0:46
GACCCCTCTAACATCAATAAAATTCCAAGATGCTTCACTGGAGTGGAGTCAGCCAACAGCTGGCACTGGATAACATCTGC
AGCTACCAGGTCTGTTGAGTAAATGCTTAGTCAAAAGTGAGAGATTTTAAGGGCATCCTTGAGTGAGAGAGCAAAAGAGG
GAGATAATAAGAGAAAAAACAAGCAAATGAGAAAAAGAGACTGAGAGAAAAAAGTGAGATTAAGAGGAAAAAGAGGATCT
GTGATACTGAGAGAGAGTCAGGCCTAGAAAGAGAGAGAA
>M00285:128:000000000-BF978:1:1101:9767:5953_1:N:0:46
TTGGATCCATGCTTTTTCTACTCTGTGAGTGTTTGCTGGGACAGTGTTGAGGGAGTTTTACTCTATTTCTAACCTATAGT
GTCCCTGCACTGGGAGTGTTTGACAGAACAGCATTGAGGGAGTCTTATTCTGTATCTAACCTAGAGTGTCCCTGCACAGA
GGGTCTTCGACAGGACCACATTGAGGAAGTTACACTCTGTGT
>M00285:128:000000000-BF978:1:1101:6211:5953_1:N:0:46
CGGTACAGTTAAATAACTGTTTCCAAACGACTCAGCACCATGAGATACAGACACTACAATTGTTTTTCAATAGTTACACC
ATAGAATTTGTGTAGAAAGTAGTAAATCAATGTATTTAGCTTGTAAAACGCTGTTTTAGCCAAATAGGAAACTTGTTGCT
ATATCAGCGATTAACTTTTTTGTGATAAACGGTACAGTTAAATAACTGTTACCAAACGACTCAGCAGCATTAAATACAGA
CACTACAATTGTTTTTCAATAGTTACACCACAGAATTTGTGTAGAAAGTGAAAATTCAA
>M00285:128:000000000-BF978:1:1101:26580:5956_1:N:0:46
TGAGTGTGTGTGTGTATGTGTGTGTATGTGTGTGTGTGTGTGTGTGTGTGTGTGTGTGTGTGTGTGTATGTGTGTGTGTG
TGAGTGTGTGTGAGTGTGTATGTGTGTGTGTGTGTGCGTGTGTGTGTGTGTGTGTGTGTGTGTGTGTGTATGTGTGTGTG
TGTGGGTGTGTGTGTGTGTGTGTGTGAGTGAATGTGTAGTGGTGTGTGTGCGGGTGTGTGTATGTAAGTGGGTGAAGGCG
TATGTGAGTGGGTATGGAGGGGAGTATGGAGGTGTTGACGGGTGTGTAGGTGAGTGCGTG
>M00285:128:000000000-BF978:1:1101:26481:5957_1:N:0:46
NNNNNNNNNNNNNNNNNNNNNNNNNNNNNNNNNNN
>M00285:128:000000000-BF978:1:1101:23777:5957_1:N:0:46
CAAACCCGCCGCCTGTTGTGGTGGAGCTCACCTCGCACCGGCGCCACTGCCCTCCGTCCCCCTGCACCAGGACCCCCCGC
GTCTCCAGCCCCGAGCTCGGCTCGTCCTGGGGATGACCATCACCTACACCGCACGGGTTGCCAATGTCCGCTTCTGCAGC
TTCTCCAAGCTGCTGGTGCTGTGGAAATGAAGTATCTACAAGCTGCTCTACAAGGAATTCCTGGTCTTCT
>M00285:128:000000000-BF978:1:1101:10914:5958_1:N:0:46
CACGAAGGAAATCTGCCCCAAGGAGTGGTTGTGCAACGGCGGCCTGGGTGAATGTCCAGGTAAAGCTGCTGGTGCTGAAC
TGGAGTTGCACTGAACGGGTGCTGAAGGTCCGGATCTCGCTGCCATGGTGGCTCTGAGGGCGGGTCCTGGCGTGCGGTCT
CAGGTCTCACAGCTGTTGGGATGCATGACACTGACTTCAGCCCCAGTATCAAC
>M00285:128:000000000-BF978:1:1101:15427:5958_1:N:0:46
AGCACAACCACATCCTTCCTATAATATGGCAACCAGAACTAACCAATGACTTGCAAAGTTGCAATACATCCCAAATTTCA
TAGTCTAATCCTGACCTATGAAGGCATGCATGCTGTATGCCATCTTCACCACCCTATCTACCTGCGTCACCGCTTTTAGG
GAACTACAGACCTGAATCCTGAAGTCCCTCTGTTCATCAATATTCCTTAGCACACTACTATTTACATATGCCTTATCTTT
ATTTGATTTCCC
>M00285:128:000000000-BF978:1:1101:6051:5959_1:N:0:46
AAGGGCACATTACCACACTGATAACGTTACTGCATGCATGTTGCAATAATGAATAGACCGTATGCACATTATAAAGCTGC
CATTTTCCATATGCATGCTGCATTGATGCCTGTACTTTACTATGGGTACATAATTTTTTTATAAATTGCATAACAACACT
GTGTATATCTCGCAGTGGAACATCTTTGTCCATACTTTTCAATGCTGTGTGTAATTTACTGTGGGCTTATTACAGAGATC
ACTGAAATGTATTCTGTGTACATTGTTTTGCTGTTCATCACTACGTACACATTACAACGC
>M00285:128:000000000-BF978:1:1101:19720:5959_1:N:0:46
TGGTACGCGCTTTCAGGCTTTTGTATCTTCTGCCTGAAGGGAAGGGGGACAAGACAATGTCTGGGGTAGGTGGGGTCTTT
GACTAATGAAAAACACGACGATGCTGGAGGAACTCA
>M00285:128:000000000-BF978:1:1101:22177:5959_1:N:0:46
CCCGATTGCAATAACAACTTGAAAAGCTGATGGAATTTTGTTTTTCCCCGAGTTCTGGGGGCTTAGCTCAATCTATAAGT
GTTAACTCAGCAGAGACTGCATATAAAATTCGGAACCTTTAAATGCTTAGAAGATGATGAGTTCTCACCTCAAAACTATA
GTCAATTTGGCACATCATTCAGTCAATAATACTTCACATCACATACCAGTCTGTGTCAGAGCCAGGTATTTTAGTCTCCC
TCTTCTCTTATTAATAATGTCTGAGCCAATTAGATTAGAGACACACTTCACAGGCATGAT
>M00285:128:000000000-BF978:1:1101:17120:5961_1:N:0:46
CCTCCTTCTGGATGGCAAGAGTGCAAAGAGGTGGTGGGATGGGTGAGAAGGGTCAGATCATTATGTTTGTGGACTTTCTG
ACACATTGGTCCATATATCTATCTCCAATAGAGGGTAGAGAAACACCTGTAATCTTCTCTGCAGGAGAATACTATTCTCA
CGATTCTGCAAAAGACATGAAAAGAATGTAGATGAGGGATTGATGAGTTGTGGGAAGATAGATAGGAATGGAGATGCCAT
CAATTATGTTGATTTCAATTTTCTGTGCCCATGGCCTCTGTCATTGCTCCTAGTAATGGC
>M00285:128:000000000-BF978:1:1101:25021:5962_1:N:0:46
CTATAGGCCCCCAGGTAGCAGTAGGGATATAGAGGAGCAGATTGGCAGGCAGTGCTTGGACATAAGCAAAGATAATAGTG
TTGTAATAATGGGTGATTTTAACTTCCCAAATATAGACTGGGACACGCTCAGTGCCAGAGGTTTGGATGGGAAT
>M00285:128:000000000-BF978:1:1101:19552:5963_1:N:0:46
ACAAAGCAAAGAAAGTTCTGATGAAGAGTCACAGATCTGAAACACTGACTGTTCCTTTTTTCCAGAGATGCTGTCTAACT
TGCTGAGTGTTTTCAGCATTTTCTGTTTTTCAAGCAAAAAATAGTTCTTTATGTAAAGACAGCACATCCCCCAACTACAC
CTTAAACAGCTCCAGTTCTCGCATAAGCTGCTTTTTGTTAACATGGTCAATTGGTTCAATGTGAAGATTTTCCAACTGTT
TGAATATAAAAGTAAGGAAAAACAATAAGAGTGTCTTCTTGATTTTATGACCCAATATC
>M00285:128:000000000-BF978:1:1101:11676:5964_1:N:0:46
TGTTTTAGCCTAATAAGAAGTTTGGTGATATATCAGATTACCTTTTCAGGGGTAACAGGTACAGTTAAATAAATGTTACC
AAACGACTCAGCAGCATGAAATACATACACTACAAACGAGTTTTGTGAAGAAACTTGCAAATCAATGAATTTAGCTTAAA
AAACGCTGTTTTAGCCTAGTAAGTAATCTGGTGATATATCAAGATTTCCTTTTCAGGGATAACAGGTACAGTTAAAAAAA
TATTACCAAACGACTCAGCAGTATGAAATACATACACTACCACTGTTTTCCTCTTGATAC
>M00285:128:000000000-BF978:1:1101:5729:5964_1:N:0:46
TCTTTTTATACTCAGTGTGATACACTGTTGCAATTGATAATCACAGTGAAAGGTTATAAGGCGCTGAGCTCCCTCAATGT
TTGGAGGAGAACGAGCGCTGACGTGTCTGTGTTCTGCTTCTGCCCCCTCCACCCAGGGCGAGTTGAAGCTCCCCGTGTGC
ATAGAGGACGAAGCCAACAACGACTTGCCTCCTGCCACCCTGCTCTACAGGTCGGCCCGGCAGTACATCTACGGAGTGCT
CTTCAGCCTGTCCGAGACCCAGCGGAGGGCCGAGCGACTGGCAGTGCGGAGGAGGATCCC
>M00285:128:000000000-BF978:1:1101:17651:5964_1:N:0:46
ATAGGAAGAACTTCCTTCTGTATCCTCTCTAAATCCAGGATCTCAAGTTGCCTCTTTCCAATCTCTTCTCAGGCTTGCTT
CTCCAGGGAGAACTCTGAGCTGCTTTTCAATGGCCTTATTAATCGTCCGAGGTATGGGGAAGGGTTGGGCACACCTGCCA
ACTGGGATTTGGTGGGAGAGGGCTCATGGCTGTTGGAGACAGATTTTCTGGGTGTTTTACACCATCTGTGAGCCTCCCCC
TTTCCAGCCCCTGTCTCCCTTTGTTTTAGGTGATTGCAGTTGCTTTTGAAGCTCTGTGCT
>M00285:128:000000000-BF978:1:1101:20118:5966_1:N:0:46
CATCCTACGCACCGTCCCTTCACACACTCCCCCTACACCGTCCCGTCACACACTCCCCCTACACCCTCCCGTCACAAACC
CCCCTACACCGTCCCCTCACACACTCCCCCTACACCGTCCCCCCACACACCCCCCCCCCCCGCCCCCCCACAAACCCCCC
CCACCCCCCCCAGCCACAACCCCCCCTCCCACCCCCACCACCAACACCACACCCCCCCACCACCCCCACATACCACCATC
CAACCACCCCCACACAACCCACAACACCCACCACCCCACACACCACCCACTCTAACAAC
>M00285:128:000000000-BF978:1:1101:12459:5967_1:N:0:46
GACAGTCCTGTAGCACATGGATTTAATGTCATAGTGCCAACCTGGGAAACGGAGTTAAATGCTATTACCAATAATCTACT
CATCAATGTTCTTTCTCCATCCCCAACTCATCATCTTTCTGTCCACAAAAGCAGGACAAATCCAAGTTGTTAATTACTGC
TCTATCAGTCTACTTGGAAACAGAA
>M00285:128:000000000-BF978:1:1101:24746:5968_1:N:0:46
ACAGATCAGCGAGACAACGGAAAACTACAGGGGGATCTGATTCATCCGGGCAAGTGGGCAGAGGAGCGGCAGATGCAGTT
TAATTCGGATAAGTGCGAGGCGTCACATTTTGGGAAATCAAACCAGGGGTGGGACTTCCACAGTGAACGGCGGGGCCCTG
GGGAGCGTTGTAGAACAGGAGGACCTAGTGGTACGGGTACGGTGGTCACACAGGTAGACGGGGCGGTGAGGAATGCGCTC
GGCAACGCCGGCCTTCATCGGTCGGGGCACCGAGCACAGGAGCGGGGACGTTACGTTGCG
>M00285:128:000000000-BF978:1:1101:20563:5968_1:N:0:46
GGCTAAAACAACGTTTAGAATGATGTATCTATTGATTTGCCACTTTCCACAAGAAACCCATGCAGTTGCTATTGTAAAAC
AATTTTAGTGTATGTATTTCAGGGTATTTGGTCGTTTGGTAACAGCTATTCGACTGTAGCTCTTACACCATTAAAGTTCC
CGATGTTATAGCAAACTAATTCGTATTTGGCTAAAACATTGTTTAGAATGCTGTATCAATTGATTTGCTACTTTCTGTAC
GATACCCATGGAGTAACTATTGGAAAACAATTGTAGTGCATGTACTCCATGGTGCTGATT
>M00285:128:000000000-BF978:1:1101:11266:5970_1:N:0:46
ACTCACCGGTCTGTAATTTCCCGGACTATATCTACTGCCTTTCTTAAAAAAGGGAACAACATCCGCTACCCGCCAATCCT
CCGGCACTATCCCCGTGGACAACGAGGACTCAAAGATCCTCACCAGCGGATCAACAATCTCCTCCCTCGCCTCCCGAAGC
AGCCTGGGGAATATTCCATCAGGCCCCGGAGACTTATCAGTCTTG
>M00285:128:000000000-BF978:1:1101:13453:5975_1:N:0:46
GATGCTGTGGCGCGGTGTTGTTATTCGGGTTACAGAGCTGGCTGACTCCGCAACCACCTGCAGCCTCTTTTCATCCTGTG
CATTGGAGCCTCCGGCCTAGCAAACAGTCGGATTGCTCTCCTCGTTCATCGAGATAAATTTACAAGACCACAGCAGCAGA
GAACACTACAGCACAGAAAACAGGCCATTTTGCTCTTCCAGTCTGTGCCGAAACTTTCTTCCACTCGTCCCATTGTCCTG
CACCCAGTCCACAACCCTCCAGACATCTCCCAGGCATGTATCTATCCAATCTATTCTTA
>M00285:128:000000000-BF978:1:1101:5687:5976_1:N:0:46
AAGGTGGATGGGTTAAAGTGTGTTTACTTTAATGCGAGAAGTGTTAGGAATAAGGTTGATGAATTGAGGGCTTGGATAAG
TATGGGGGATTATGATATTGTAGCCATAACTGAGACGTGGCTGTCGTCAGGGCAGGAGTGGGTATTGAACATTCCTGGTT
TTCAGTATTTAAAAAAAAATAGGGAGGGGGGAGAAGAGGAGGAGGGGTGGCGATATTTGTCAGGGATGATGTTA
>M00285:128:000000000-BF978:1:1101:4253:5976_1:N:0:46
GTGTCACAGTTACAGAGAAAGTGCATTGCAGGCGGACAATAAGGTGAAAGGGCCACGGTGAGGGAGGTCATGAGGTCAAG
AGTCCATCTTATTATTCAATAGTCTTATAACAGCGGGGTAGAAGTCGTACTTGAGCCTGGTGGTACGTGCTTTCAGG
>M00285:128:000000000-BF978:1:1101:16754:5976_1:N:0:46
CCTTTATATACAGTATACCTAATGATTAGATAGTTTAATTTCTCGTACAAAAGATGAGACAGTTCTTTCAATAGAGCACT
GAAATATCAGTTTAGATCTAAACTGCTCATGTTTCTGATGTGGGATTTGAACCCATGACCTTCTGACTTGGAGATGAGAT
TGTCAACACTGAGTTATAGCTGTCACCTTTAGCCTTTGTAAGAGGGGCAGACATGGCTCAGTTCATGCTTCATCTTCTAT
CAGTCGCATCCAGTGTTTCCACTCCAGTTCTTTGGGATCTGGGATCGGGTGGCTGACAA
>M00285:128:000000000-BF978:1:1101:25483:5977_1:N:0:46
AAATTACTGCATCTGTGGGTCCTTCCTCTTCATCTCCCTCCCAAGATGGCTGCAGAACCTCTTTCTTTCTATCTATGTCA
GTCGTACTGATGTGGATCATGACTCTTGCCTCATCATCTACCCTGCTCTGAATGTTCAGCGGCAACTCTGTTATGTCCTT
GACCCTGCCACCTGGGAGGCAACATATCATACTGCAACCAAATTTGAAGGCCACAGAACTCCCTCTTACTTTAGCTCTCT
TGTCCTTTCTACCCCCAGTCCATACAATGGAGTCAATTACAGCGCCAGGGACTTGACTCT
>M00285:128:000000000-BF978:1:1101:8228:5979_1:N:0:46
CGCGAGGTGCGTAGATGGAGCAGACAGCCAATATCTCTTCCCCCCCCCCCCCCCCCCCGCCCAAACCCTAGGCCCCGGGT
TTCAGGCGGGCGGGGGACACGCGAGGGGGGAGGGGAGGGGGGGGGGGGGGGGGGGGCGCGGGGGGGGACTCAAGGCACCC
CGGCGAAGAGCGGCAGCCGTCGTCGGCCGGACAGAAAAAAAGAGAGATCGCAGGCGCGAGACACAGGTCACAGCGAGGGC
AACATGTAACGGCACGCAGGCACGGAACAGCGACAGCAACTTCGCTGATACCGTAGTAGC
>M00285:128:000000000-BF978:1:1101:10103:5979_1:N:0:46
AACTAAAACCTCATTACGTAGTGCAGGATGAAGTCAGTGTTGGTACAGGCACATTGACACCCTACCAGCCTGGATATTAA
CACTGCAAGTGATTCAGAGATAAAGCTGGAAGTTGCACACATTAGGAATAAATGGACAGCAGCCAAGGCAGGTGGAAGAA
ATAGTCCAGGTACTAGCTTGCTGGCAGAAGAAGGTGTTCAATGTTC
>M00285:128:000000000-BF978:1:1101:7388:5979_1:N:0:46
TATCCTTTCCATCCTCCCACCAAATTCTAACTTCCACCCACACTAGTCATCAATTGACCTACCAACCAACATGATATTTA
GTTGGGGAGGCAGGGGTCAAAAAATCAAGGGGTTTAGGGTCAAGGTCTCCAGGGTTCATGGGACTGGAGGGCAGGATCAA
GATCATAGTGAGGGGAGATCAGTGCAGTGCGAAGGATGGCATGATGGAGTTGGTGGTGAAGGCCATGGGAAAGACAGATG
GCCCAGTGTAGTTCTACGACTGCAAGTCCATGGGGAATGTTCAAATAATGGCCGCTCCA
>M00285:128:000000000-BF978:1:1101:16159:5980_1:N:0:46
CACGAGCAAAGTGTATTATCTCCCCTCTTGTACCGTACTCTTGCATACTGCTTATTTGCTTCTCTTAATTCTTTCTGACT
GGATTTGTCTCTAAATGACATACTCACAGAATCTACAAAATAGAAACCAAATTGTCCCATCTGCATTTCCCACAAAGTGA
AACATCCTCTTCGGACCTCCCCTGTCAATGT
>M00285:128:000000000-BF978:1:1101:26210:5983_1:N:0:46
TTACTTAATATCCTAGTGGAAAAAAATGTCTTGGAGATTTGTCTGTCATTAATCTTATTGGATTTCATTGAATGTTCCTT
TTACCTTTGTTTCTTCACTTGCATTAAATCTAGTTATTTGTTCACTGTGATTTATTTTTAGTTCACCTTGTATCTCTGAT
ACTTTATCCTCAGCCTCTGCTCTGAAGATAATATAAAGTAGCTGTTTAATAAGCCTGCCATTCTTTGATTTTCAATTATG
ATATTATCTGCATCTATTATTAAAGAACCCACATTATTCTGAACCATCTTGAAAAGAACT
>M00285:128:000000000-BF978:1:1101:5381:5984_1:N:0:46
GAAATATTCAGGAGGTTGGGCAGCATCAGTGGAGAGAAAAACAGAATGTGAGATCAATTACTTCCAACCAGCTCGTATTT
CCTACATTTTTTTTCAGATATTCAACAAATATAAGTTTTTAAATTCAATGTTGCTATTCCTTTAATCCTCTGGCACCACT
CCTGTGGTTAGTGATATTGGAAAAAATGGTCAGAGCCTTTTTTGTCTTCCAGGGAGATTTATCCATTTTCCAAACACTAA
ACCTATAATACTTTTTGCTATGCATAGTTCATCCACGTACTTCCTCCTTGACTACAAAAT
>M00285:128:000000000-BF978:1:1101:7573:5984_1:N:0:46
GATTTCTTTGGTAGGTCCAATCGTGCTCATCTGTGGTACCAGTCTGATATTTTGTACTGTTCCTTTGCAAACTATCCCAA
GGTCCTCTGTGTACAACAATCAATAGAAGGTGACCCTGTGGAGTTGTGGGGATACCTCACTGGTATTATGATTGGCCCTG
TCAGCAGTGGCTAGCCTGACTTTAATATTAATATCCTTTTGTAATCTCCACTTTACTGGAGGCCTCGGCTATCCGTGCCT
GCTGAGAACAGGGGCAAAGGCCACTCCCCCAGAAACCCCGAAAAGGTGAAAAAAAAATT
>M00285:128:000000000-BF978:1:1101:16727:5985_1:N:0:46
GAAGTTTAAGTACAGAACTACATAATGTTGAGCACAGGTGACTGGGGTGCCACCTCCACTGTGCAGGATCCTGTCTGTCT
AAAATAACATTGACTACAGTATACTGGAAAACATTTGTACAAAATCTTTAAGCTAACTCATGGTTATTTCACACAGTACT
AAAATGTAAAGAGCCAGTCATGCTTG
>M00285:128:000000000-BF978:1:1101:18866:5985_1:N:0:46
CCATGACCATTACGAACAAAGGAAAAGAACTCAGTCACTCAGGACAAAGATCAGTAGACTTCTGTATGTTACGGGAAACA
AATGACAAGGAGTTAGAGTATAGAACACTACAACACAGGAAAAGGCCCTTCAGCCCACAATGTCTGTGCTGAATATGATG
CCAAAT
>M00285:128:000000000-BF978:1:1101:18585:5988_1:N:0:46
CCTGACTAAATTCAATACTTTCATTGGAAGGTAGAATTGGACCACTTGTATAACTGGCAGCTGAGCAGATACTACAAGTT
TCCCATTCACGTCCAAATGGAAAATTAACACTGTTTTTCCAATTCTTCTGCTTCTCTCACCAACACCTCTCTCAACCCCA
CACCTCCCTTCCAGAACCACTGTAGCACTCACCTTGTCTCACCTTCCATTGTACCAGGCCCCACGTTCAACAGATCATCT
CTGGTACCTCCAATATGATGCCAAAATCCTTGACTCTGTCTCCCACAAATACCACTGAAT
>M00285:128:000000000-BF978:1:1101:18736:5988_1:N:0:46
TTAATTACTGCTTGTTAACCTCCATGCTGCTGTGAACTAACTATTAAAAAATATGGAATCTTGTTCCTTCAGGTTTTAAT
CCCTGGAGATTTAAAAAAAATATGTTATTTTTCCTTTCTGTCACCTTTTTTTTACCTTGTAATCCAATTATCTTTCCCTC
ATTATGTC
>M00285:128:000000000-BF978:1:1101:26501:5988_1:N:0:46
TGGCTGCTAACTTGTAACAGCAAGGAGATAGCAGTTAGCTAAATGTTGGCCATAACACTGAGAAGAACTAGTTTAAAATA
GTGCCATGGGATCTTCCACATTCACCTGAGAGACCAGAGGTGGGCTTGGTTTAACTTTACTCTTGCCATCCAGAAGGCTT
CAGTGCATCCGAGCAAGGACTACCAGACCGTGCAATAGCTTCTTCCCACAAGCTATCAGAACCATGAACTCCCCTACCCC
CCAGCCAAAGGATGCTAGACGTACAAAAATGCACCAGCACTTTAAGTGTCCAATGAAGA
>M00285:128:000000000-BF978:1:1101:6353:5989_1:N:0:46
TCATTATGCCCCTATTTTCATCCTTTGCATTTAAATAATTACCATTCTATAGGTTTAGTTGGATTTCATCATTGCCATCA
GAGTCAAAACTGGTGTCTAATGTCCAACTAAAAAATACAGTGGAATGATTCCTTGTCCATAACAAACTTTTGGAAGATAA
TGTGTCCTTTCCTATCCTTCTATCCTTCCCCCTTGAATCATTTGGCTCTGTGCCACCTCATTACTTCTGCTTCTTTCAAG
CAGAGTCGAGTG
>M00285:128:000000000-BF978:1:1101:16947:5990_1:N:0:46
AGCATGGAAAGCTACATGCAATAGACAGGGTCAAGCAATCCCACGACCAACAAAGAAGCCAGACTTCAGCCACACAAGGC
TGCAGATTATGGAGCATGGAACAAAAAAACAAACTGCTGGAGGAAGTCAGCAGGTCAGGCAGTATCTGTGGAAGAAAAGG
AATGGTCAATAAGTTTTGGGTTCAGACTCCGCATCATGCATTGTGAAACTTCTATAAAGTGCATTTCAGCTACTGGACAA
CAGCACCTCCCAAACCCACAACCTCCACTGCCTTGAAATATAAGGGCAGCAGGCGTAC
>M00285:128:000000000-BF978:1:1101:7071:5992_1:N:0:46
GAGTGAGATACCGTCCTCCTCAGGTGCTCGTCCCATTAAATAACAAACAGCAGAGACACACAGACACACTGAACAAAAAA
AACATTAAAAACTATGGACGTTTGAATTAAATTAAATTAATACGGCAGGTGTTAAATTAAATACGGCAGGTATTAAATTA
AATACAGCAGGT
>M00285:128:000000000-BF978:1:1101:23761:5992_1:N:0:46
TTCCTGAATTAGATTCTGTTGATCAACATGTGTTAAGTGCGGTGGGGACGAGAACAAAAAGACATAGCATAGGGGGGCTC
TGAATTTGAGTTTCATTGGCACATCATTAAAGAACTAAAT
>M00285:128:000000000-BF978:1:1101:23879:5996_1:N:0:46
TCACCTGCAAGGTCATTTCCCAATAACAAAGAAACACTCTCCACTGGTAAACTTGGTCGTATCCCTATCTCAACAGGTCC
TTCTACGAACTTTGATTTTAAAGTCACCTTGTTCAAAGGGACAAACATGGTATCACCTGTAACACCTCGCATTAGATTTA
CCTCACCAGTTTCAGTTTCCTTACCAAAATTTAAAACACTGTCCAGCAAGAGAGGTTGGGAAGCTCCAGTATCTCTAAGG
ATTTTCACTGGTACCTGGG
>M00285:128:000000000-BF978:1:1101:6909:5996_1:N:0:46
TTTGGTTTCAAAGTGTAATTGCAGAAACACTGTTATACCGGGTGAGTTTACTTTAGATTTGTTTAAACTGTTCTCAAATT
GTTTGTACTATTTCTAATCAAGTGTACTGCATTCAGGCACTCACAATGTGGTCCAAATGCAGATCATGTGACCATTTTGC
AGAACCCCTCTGATCAGTCAGCAAGGGTAGTGTTTAAATACATTTTTATCAAAAACACAAGGGAACCAGGGTACAACTAT
TTAACTCAGCCTGGGGCTTTTGCTTTGTGGTTTAAGTTCAATGCTCGACTGATTTTGA
>M00285:128:000000000-BF978:1:1101:23273:5997_1:N:0:46
GATCTACACTCTTTCCCTACACGACGCTCTTCCGATCTGAACTCCACTCTTTCCCTACACGCCGCACTTCCGATCTGAAC
TACACTCTTTCCCTACACGCCTCCCTTCCGATCCGAACCCAACCCTCCCCCTACACGTCTCCCTGCAGAATTCAACTCCC
CCCTCCCCCCATACGCTACCCATAACAACTTGCCTCTCCGCCTCTACGACGCCCAGTTGGCTGCCTGCAAACTACTAACA
CCTGTGTGTATATGTACGTCGTATGTCGTCTCGCTGATACGTTGGAACCACACATCAGAC
>M00285:128:000000000-BF978:1:1101:17071:6000_1:N:0:46
GCCTCCATTAAATATTGAAGTGTGTTGGATGGTAGCAGGTTGAGTCAGGTTTCAAGAAGCGATTAGAAGGGGAAGAAAAT
GCTAGTCCTTGAGCCTGCTCCACTAATTAGTATAATAAAAGTTGATCCTTCCTACAACCTGAACTCCCTTTATGTCAAAA
T
>M00285:128:000000000-BF978:1:1101:15612:6000_1:N:0:46
GGGGACAAGGTGAGGACTTGAGGGAGCCCATCAATTCAGTGGGTGAGAGAATAGTAGGGAATGGAACATGCAGTTGAGAG
CCATGTCAACTCTAGTAGAGGTAAAGCTATTATAGAAAAAGGAAGAAATCTTA
>M00285:128:000000000-BF978:1:1101:14681:6002_1:N:0:46
GCCTGAAATGTGGAGTGCTTCCACCAGAATCCTTTTTTTTTTCTTTGATTTAGAGGAGAAAAGGTACCAATGATATCAGA
CTAGTTGCAAGGGCATTAAGTCCAGAACGTCGAAGACTATGGATGTCCCGCTTTGCCGTCTCCACCTAGAATGATGAAGC
ACAGGTCCTACCAGATACTTTTGAGTGCTGTCACCATAATCAGTGTCCGTACAGTGTGACTTCTGAAGCTGGAGCCATGT
AACCTACCGGAAAATATTGTATTAAGGTCTGAATCATCACGCCATCGTGCAATACGTAC
>M00285:128:000000000-BF978:1:1101:23138:6003_1:N:0:46
CCCTTTCGCATCAGTCACAACCCGATGAACAAGCACGTCATGTCACCCCTTTTTTGCAGTTGCCACTATGCAATTTAATT
CGCGTCTCGGTGAAATTACAAATTCAAGGAGTTTTATCATTGTTGTCATGTACAAGTGAGACAAATGCACATT
>M00285:128:000000000-BF978:1:1101:25305:6005_1:N:0:46
GCCCTGAAGTGTGACTGATTCAAAGAAGCGGGACCTATAAGGTAATAATCTCTGGATTATTAATATCACTTCTCGAATTT
GACCATGAACGTTGGCTCTTCTAATATGGGCAGTGTGTGCTCTAACCCCCATTGGCATGCAGTATCAGTGTATGTCTTTA
AGGAAATAACCTCACTCAAAATAACAAACAGA
>M00285:128:000000000-BF978:1:1101:22291:6006_1:N:0:46
CTGTAATTGATTTTTCACATTTTAGAATTGAGGGAGTTCTTGGGCATTTGTAAAGCATGATTAATTACTACACAATAGTT
TTTTCGTCAAACTTGGCAATGGTGGTTGTATTGACATTAATTGCTGATAAAACAGAGCTGAGGCTGCTCCCTTGAACAAC
TGCAGTCAATACGATGAAGATATTGTCACCACTGTTGGGTAGAGTTCCAGACTTAAGAAATGGTGACAAGTGTCCAAGTT
CAGATAATGTCTTGC
>M00285:128:000000000-BF978:1:1101:7537:6009_1:N:0:46
GACCATAAGGCCATAAGATGTAGGACAGAACTGGGCCATTCAGCCCCATCGAGTCTGCTCCGCATACTTGAAGCTGTTTG
TTCTCACTTAAGTTTCACATTAATTTCATATAAGAGGCAGATGAAGGCACAGAAAGCAAAGGGAGCTGCAGTCAGGACAC
TGGGACATTTTCTCTTGGTCTTTTTACCTCCTGTTAAACAGCATCAACTATCTTTTCTTTAGTCTCACCTTCATTCGAGA
TTGTGAAAAATAGAGCAAAGTGGAAACATCCCAACATCTACCTTGTAATGCCTCTTAAGT
>M00285:128:000000000-BF978:1:1101:10048:6010_1:N:0:46
GATCTACACTCTTTCCCTACACGACGCTCTTCCGATCTCGACTACACGCTTGCCCTACACGGCGCGCATCAAATCACGAA
CACACTCTTTCCGTCTACGGCACTCGTCCCACCCAGCTAGGCCAGGCGGGCATTAGCGCAGGCGCAGGCATGATGACAGG
GCGACACAACGCAACGGACTTAGCCGCGGTAACAGTGGGCCCAAGCGTATAGAGGCTGCCGAAGCTGTTGATGACCGGCA
GCGTGCGGGGGCTGACGACGAGCGTGGCGCCCTTCTTAGGACGCGAGTGCAATAACGAC
>M00285:128:000000000-BF978:1:1101:11519:6011_1:N:0:46
ACATGGATTTCAATTGTTTTCATCAAATTCCTTCATAGGCTTAGTGTAGAAAGTGGCAAATCAATGTATTTTCCTTTTTG
AACGCTGTATCTGCAAAATGGAATTTATTTTGTTATATCAGCTATTAACATTTCAGGTTGAAGAGGTACACTGAAATAAA
TGTTACCAATCCAGTCAGCACCACGAAATACATGCATTGCAATTGTTTTAATCAAGTTCCTACATAGGCTTAGTGTAGAA
AGAGGCAAATCGATGTAATTTTCTTCTAAATGAATTTCTGCCAAATGGATATTCTTTTCT
>M00285:128:000000000-BF978:1:1101:9728:6012_1:N:0:46
AGGGAAAAGATTTAAGGGAGACCTGAGAGGCAAGTTTCTGAGAGGTGGTGGATATCTGGAACGAGCTGCGATAGGAGACA
CGTACATCCAATGTTTAAAAAGGCATTTGGACAGGTACTTAGGACAGAAAAAGAGGAATAAGGGACTAATGCAGGCAAAG
GGGATTGGTGCAGATAG
>M00285:128:000000000-BF978:1:1101:16933:6013_1:N:0:46
CCAGAGCCCTGTCTGATCCTTGCTTTTTAAACAAACTCTGTCCCATCTATTCCTTTTACATTGAGGTGCCAATCAATACT
AGGGAAGTTGAAATCACCCATGACAACAACCTTGGTATTTTGGCACCTTTCCAAAATTTTCTTCCTGATCTGCTCCTTAG
TCTCTTCTGCTATTGTGGGGCGGGGGGTCTGCAGAATACTCCCAATAGTGATTGTTTCCTTCCTGTTTCTCACTTCCACC
CACACTGACTCAGTAGATGATTCTGCTAGAACTACCTCCCTTTCTACAGCTGTGATACTG
>M00285:128:000000000-BF978:1:1101:7343:6014_1:N:0:46
CCTAACCCTAACCCTAACCCTAACCCTAACCCTAACCCTAACCCTAACCCTAACCCTAACCCTAACCCTAACCCTAACCC
TAACCCTAACCCTAACCCTAACCCTAACCCCAAACCTAACCCTAACCCTAACCCTAACCCTAACCCTAACCCTAACCAAA
ACCCTCACCCTAACCCAAACCATAACCCGAACCTGAACCGTCAGCCTAACCCGAAACGCAACCCATCCCCTAAAACGGAC
CGGAACACGAGCACCCACAGACCGCACCAGAAAACATCGGCAACCCAGACACACCCTGA
>M00285:128:000000000-BF978:1:1101:17303:6015_1:N:0:46
GATTTGACATGACTACTCTTTTTCTTGTGGGAGTAGTTTAATGAATCCCTTAAATATCCGTCTTACTTTCCCTCCATTGG
TCTGGGGCTGATAGTGGTTTCATGTCCACCTTTAATACTCAGTCTATTAAAATTGGCTTTCTCCATATTTAGAATCTTTA
CTCCAATTGTGT
>M00285:128:000000000-BF978:1:1101:9892:6015_1:N:0:46
CCTCTATAGCCAGGATATCCTTCCTTAACCCCGGAGACCGAAACTGTACACAATACTCCATGAGCGGTCTCACCAGGGCC
CTGTACAAATGCAAAAGAATTTATTTGCTCTTGTACTCAATTCCCCTCGTAATACAGGCCAACATTCCATTAGCCTTCCT
CACCGCCTGCTGCACTTGCTCATTCACTTTCAGTGACTGATAAACAAGGACTCCTAGATCCCTTTGTACCTCTCTTTTAC
CTAACTCCACACCATTCAGATAATAATCCGCCTTCCTGTTCCTGCTCCCAAAGTGGATA
>M00285:128:000000000-BF978:1:1101:20473:6019_1:N:0:46
NNNNNNNNNNNNNNNNNNNNNNNNNNNNNNNNNNN
>M00285:128:000000000-BF978:1:1101:3740:6019_1:N:0:46
ACAATTGGATGAATTTCTGCTAGATAATGCTAGCTGCTGATAGGACACAGATAAAAGATTGCTTGGCATGTATCAACCAG
GCAAGAGGAACAATGTAGGAAGGTTATTGGCACTCCCACATCAGATTTCAATCTTTATCACTTTTTTTCCACAAACTACA
CCATTAAGGTAGAAACACTTGTGGTCTGGTGTCTATTCTTTGCCATGCTGTGAGCTTTAATGATTTAAAAGCTCTGTACT
GAAGGGGGCTCACGTAAGTGTTCTTGTTTTGTAACTTCTCAGGTTTTTCACCTTTCGGTG
>M00285:128:000000000-BF978:1:1101:27029:6021_1:N:0:46
GAAAACAATTGTAGTGTATGCATGTCATGATGCTGAGTCGTTTGGTAACAGTTATTTAACTCTACCTCTTACCCCTGAAA
CGTTTATCGCTGATAAAGCATCAGTTTTCCTATTTGGCTGAAACAGCGTTTTATATCTAAATCCATTGATTTGCCACTGT
TTACTCTATATTCATGGAGTATCGACTGGAAATCAATTGTACTGTATGTATTTCATGGTTCTGAGTCGTTTCGTAACATG
TATTTAAAACTGCACGTCTTAACCCTGAAAAGATAATATCTGATAT
>M00285:128:000000000-BF978:1:1101:5627:6021_1:N:0:46
CGACTCAGCACCATGAAATCCATACATTACAATTTTATTCCAATATTTACTCCATGGTTTTTGTGTAGAAAGTGGCAAAT
CCATCGATTTAGCTTTGAAAAAATTGTTTTAGCTAAATAAGTAATTGTTTTGCTCTATCATCGAATAGCCTTCAGTGGTC
AGAGGTACAGTTCAATAGCTGTTACCAAACGGCTCAGCACCATGAAATTCATACATTACAATTGTCTTCCAATATTTACT
CCATGGTTTTCGTGTAGAAAGTAGCAAATCAATCGATTTAGCTTTGAAAACGTTGTTC
>M00285:128:000000000-BF978:1:1101:23621:6022_1:N:0:46
GGCAAATGATATGTGCGAGGTGTAACCAGCAAAATATTTCTCCAACTATTTTCCAGAACACTAATAAAGCAATGATAGGT
CTGGCCTAAGAAACTTTGTACCAGGTCCTGCGATGACACTCCATTGATAGACATTTCAGGATTGTGCACTTCTCCTCTTC
CACTGGCCTTGCTGCTTACACTGGAGTTGGCTCATCACCACACTTACTGATGAACTCCACTGGACAGCTGACACAGAATG
ACTTTCTTCACACTTGAGGCAGGCAAGA
>M00285:128:000000000-BF978:1:1101:5923:6022_1:N:0:46
TTTTATAAGCTAAATGCATTGATTTTCTACTTTCTACAAAAACCGCATATAATATCTACAGGAAAACATTTGTAGTGCAA
ATATTTCAGGATGCTGAGACGATTACTAACAGTTATTTAAGTTTACGTCTTAGCCATGAAAAGTTGATCGCCCATGTAGC
AACAGATTTACTATTTGCCTAAAACAGCGTTTTATAATCTAAATACATTGATTTTCCACTTTCTACACAAATCACATATA
GTATCTACAGGAAAACAGTTGTAGTGTATGTATTTCATTGTGCTGAGTTCGTTTGGTAAC
>M00285:128:000000000-BF978:1:1101:19997:6023_1:N:0:46
TTTATTCTCCCCACATCCCTGCCACCTCCCCACAGCTATTTAAGAAAGGAGGGAGAGAGAAAACAGGGAATTATTTACCA
GTTGGTCTGAAGTCAGGAGCAGTGAAACACTAGAATTATTTAAGAAGTGTTGACAGGGCACTTGTAAAATAATGGGATTG
GGAAAAGTCAACATGGATTTATGAAAGGATATT
>M00285:128:000000000-BF978:1:1101:3727:6024_1:N:0:46
GAGGGAGGGGAGTGGGAGGGAAGAAAGTGCTGAAGGTTTTAACTTTTCTAATTTTGAGTGAAGAGGTAAAGTGACCTTAT
GATAATGTTAGGAAACTTGCAACTCAGAGATCCGTTCAAATCCAACAAGATGAAGTAGTTCATTAATATCACAACATTGC
TCCAACTCCAAGTTCTCTAGAGAGTAGAGGGAACTTGAAAACTGGAAGACATGCCTTAGATGATCAAACGTTTGTGAATC
TTTGGAGTTCTCTACCAGATCGGAAGAGCACACGCTGAACTCCAGTCACTCCGCGAAATT
>M00285:128:000000000-BF978:1:1101:14463:6024_1:N:0:46
GTTCTTTTTGTCTCCAAATAAACCACACAAATAGAACAACACAAAAATTGTTATGTGAATGTAACTTGCTTTAGGGTGTG
ACATGTCTCTGTTCATAGGAAAGAAGAATAAGTATTTGGTTCTGATTCTTCTTCACTCAAAGA
>M00285:128:000000000-BF978:1:1101:9811:6025_1:N:0:46
CCAGAGGAGTCCAGTGTGGTCCAGTGAGTCTGCTGCCCCCTCTTCCCAAGTTTATTGCTGTTTTCTGGTGTTCACTGGTA
TCCGGTGTTGTCCACTGGTGTCCAGTGCTCTCCACTGCAGTCCAGTGCTGCTCACTGGTTTCTGCTAAAGGCCATTGGTG
TTGGTTCCCCAGCACCCACTGCTTTCTGCTCCATTGCTCAATGTTGCCCACTAGTTCCTCTGTGCCCAGTGCTGTC
>M00285:128:000000000-BF978:1:1101:27565:6026_1:N:0:46
TTTGTGGAATGCGCTGCCTCGGAAGGCAGTGGAGGCCAATTCTCTGGATACTTTCAAGAAGGAGCTAGATAGGTTTCTTG
TGGATGAGGGAATCAAGGGATATGGGGACAAAGCAGGAACAGGATATTGATTGTTGATGATCAACCATGATCTCAAAATG
GTGGTGCAGACTCGAAGGGCCAAATGGTCTACTTCTGCACCTATTGTCTATTGTCAATT
>M00285:128:000000000-BF978:1:1101:22262:6027_1:N:0:46
AAACGTCGTCTAAACATGCCCGCTCAAGGACATTTAAACTAGGAGACAAAGTTTTGGTGTTTCTCCCCTTTCAGAAAATT
AAGATAAGACACCTGATGGAAAGTAAATATAAACACTCTGTTATGTAAACATGCTTGAACCCGATTATTAGAAAGACGCA
GCTGGGGCAGTAGCTGATAATGCCAATTCTTTCACAAAGTTATTTAAAGTTGACTCTGACGAGAATAATTTCAGACCATG
CACAATATCAGCAAGACTGACAAAGGAGAATGTGC
>M00285:128:000000000-BF978:1:1101:14335:6027_1:N:0:46
CTTCCACAGATGCTATTTGACCTGCTTTCTTCCAGCATTCTGTCTTTGTCCTAGATCACAACATCCGCGATCTCTTTTGC
CTTCTGACCTTTTGACACCTCGCACAACACCATTCGGCATCTGATGACTGACGTTGCAGCTCCATTTAGTGGCAAAGTAC
AATGATGGGGATATGGGC
>M00285:128:000000000-BF978:1:1101:20099:6027_1:N:0:46
GTCAAGGTAGTGTTTTTTTTTCTCTTGAAGCTCTGCAGTCTGCAAATTGAAATCACTCATTCTAAACAATTTAGTGAGGA
GCCAATAATGGCAATATACCTCCAAGTCAGGAGGGTGTACATTTGGGAGAAGATACGTTCCCATACACTTGATGCCCTTT
TCTTTTTTAGTGACA
>M00285:128:000000000-BF978:1:1101:12509:6030_1:N:0:46
CTAGCATAAGTACCTGCGTTTCCCTAGCACTCGTTGCCAGAGTATTGGTCAACCTTCGGGTATACTTTGGCTACTAGCTG
CTCTAGTTTACTCCAGAGCAGCCCTGCTTCCTCTTGTCCTGCTTGAAGTTCCAGTTTATGTTGGGATTACTAGTCACATC
TTCGTCACAGGCAACATTACCAGTGTTGCCTGTGTCAGATCCTGAGGAAGTATCCTGACTCCAGTCCTGTACCAGTGTGC
TGCATTTGT
>M00285:128:000000000-BF978:1:1101:13329:6031_1:N:0:46
TGCCTCTTATCATCTTGTACACCCTATCAAGTCACGTCTCATCCTCCTTCACTCCAAAGAGAAAAGCCCCAGCTCGCTCA
ACCTATCCTCATAGGACATG
>M00285:128:000000000-BF978:1:1101:16464:6033_1:N:0:46
CAGTACATTTCCCCTCAAAAAGGACTTCCCAATTTACACTCCCAAGATCTCTCCTTTTATCCTCATAGTTCACCCTTCCC
CAATTAAATATCTTCCTGTCCTCTCTGCACCTATCCCTGTCCATGACAATTCTAAAGCTTATTGAGCAATGATCACTGTC
CCCCAAATGCTCACCCACCAGTAGATCCCTCACCTGTCCCGGTTCATTTCCTAAAACCAGATCCAACACCGCATTCCCTC
TAGTCAGCCTGTCAACATACTGCGTCAGGAATCCATCCTGTACACACTTAACAAACTCGT
>M00285:128:000000000-BF978:1:1101:16929:6034_1:N:0:46
AAACGTTGTATTAGCCAAAAGGGAAATCTGTTGAATATATCATGAATTAACATTTCAGGGGTAAGAGGTAAAGTTAAATC
ATTGTTACCAAACGACTCAGAATCATGAAATACATGCAGTACAATGGTTTTCCAGTCGATACTCCATGTCGTTAGTGTAA
AAGG
>M00285:128:000000000-BF978:1:1101:20226:6035_1:N:0:46
GCGAAGAAATTTGATAAGTTTGACGCAGAATTTAAATAAATATCACAGAGCCAATGCATTTGAATTGGCACTTGGAGAAA
ACGGCAGATTTTGACACTTAAAGTCCAGTGGGAAATTCTTCCATTCATTCATTTTTCAAAATCATCCCAATTCCAAACAG
ATTTTTAAAGGGTTTTTTTTGTGAGC
>M00285:128:000000000-BF978:1:1101:17949:6036_1:N:0:46
CCCAGCAGTGATAGAGTCCCCCTTGTCCTCGCATTTCATCTACCAGCCTATGTAGCCAACACATCATTCTCCACCACCCT
CCATCTCCAATGCACATCTTCCCCTCTCCACCCCTTCCTGCCTTTTGTAGGG
>M00285:128:000000000-BF978:1:1101:3865:6036_1:N:0:46
AGAATAGTATAGTTAACATTCTATTTTAATAACAAGGGCAGGCACAGTGTTGTAGCAGTTAGCGTAATGCTATTACAGTG
CCAGCAACCAGGGTTCAATTCCAGCTGCTGTCTGTAAGGAGCTTGTACATTCTCCCCGTGTCTGCGTGGGTTTTCTCTGG
GTGCTCCGGTTTCCTCCCACATTCCAAAGACGCACAGGTTAGGAAGGTGTGGGCATGCTATGTTGGCGCTGGAATTGCTG
CGACACTTGTGGGCTGCCCCTAGAACACTCCATGCAAAG
>M00285:128:000000000-BF978:1:1101:11481:6037_1:N:0:46
AACAGCTTCTATCCCACTGTTATAAGACTATTGAATGGACCTGTTGAATGATAAGATGGACTCTTGACCTCACAATCTAC
CTCGTCATGGCCTTGCACCTTATTGTCTGCTTGCACTGCACTTTCTCTATAACTGAGACACTATTCTGCATTCTGTTATT
GATTTCCCTTGTACTACCTTGATGTACTGATCTGATGAAATGATCCGTCTGGATGGCTTTTCACTGAATCTCAATACATG
TGTCAATAATAAATCAATTACCAATTAACTCTTTAGAGGTTACTTTGCTTTTCACTGACT
>M00285:128:000000000-BF978:1:1101:24903:6037_1:N:0:46
TCCTCTATTCCCTTCTGCCTTGTCTTGTCTCTCCAGAAATCCATTAAGAGTTGGAGCACTTGCTTCCACATTAGTTCCAT
GGGTTCTGCAGTGGTGGATGAGGCCAATGTGGGGCCATGAGACTCTATCACAGCAGGTGCCTTTCAAGTCGGTAAGTTGG
GCTCCTTCCACTGTTCACTCTGGGCTTCTGTGTCAATGTAGACTGTTACAGTTGGGGACGGTGCAGTACAGTGGGGGCAG
GTT
>M00285:128:000000000-BF978:1:1101:13146:6038_1:N:0:46
GGCAACACACCATTATTACTCCCGGGTCTCGTAATCAGATAGGATGGGCATGAGGCTACAAGCTAATTGAGTTTTGAAAG
AATTGGAGTTTACATGTACCAAGATACAGTGAAAAACTTAGTTTTGCATGCCATCCATACAGATCATTTCAAAACATAAG
TACATCAAGGTAGTACAAGGGAAAAGCA
>M00285:128:000000000-BF978:1:1101:18389:6039_1:N:0:46
GGGGAAGACACTGATTATGGTGCCTATATGCATCTTCTGTCCTTGTCCTTCTGAGCAGTTGAGATTCCATGTTTGAGAGG
TACTATTCAGAGTCACCTTGGTGAGTAACTGGATTGCATTTGGTAGATAGTGTACACAGCAGGAACGGTGCAACCACAGT
GAATAGAATGGATGTTTAAGGTATTGGGTGGGATTCCATTCAAGATTTGTGTGGATATTAAATTTCTTAATGTTGTTGGT
CTGCA
>M00285:128:000000000-BF978:1:1101:22076:6039_1:N:0:46
TGGTGTCCCAGTTTCTCACCATGTGGATCTAACTGCTCAGCCCAGTCCACGGGCTTGCCATAGCTGGCCAGCAGACTAGC
CAAGCTCCCAAATCCCTCACTCTCATCTGTCCACCCCGGGATCCTCTCCTCAGCATCTGTGCTAGACTGGTACCCCCAGT
TCCAAAACATTCTCCCTGCGATTGTGTTTAGCCAAGATCCTCAAGACCCTGCTTGCTGCGCCAATTGTCTGTGAGATCGG
AAGAGACACGTCTGAACTCCAGTCACTCCGCGAAATCTCGTATGCCGTCTTCTGCATGA
>M00285:128:000000000-BF978:1:1101:14162:6039_1:N:0:46
CAGGCCAACATTCCATTAGCCTTCATCACCGCCTGCTGCACTTGCTCATTCACTTTCAGCGACTGATGAACAAGGACTCC
TAGATCCCTTTGTACCTCCCCTTTACCTAACTCCACACCATTCAGATAATAATCCGCCTTCCTGTCCCTGCTCCCAAAGT
TGATAACCTCACACTTATCCACATTAAACTTCATCTGCCAAGTATCTGCCCACTCCCCCAGCCTATC
>M00285:128:000000000-BF978:1:1101:10946:6039_1:N:0:46
GGTGCCGGGGAAACACTCCACCAAACCATTGGCCTGCGGGTGGTATGCCGTGGTGTGATGCAGGTGGGAACCCAGGAGCT
GCGCCAGTGCGTAGGGCCAACAGGAACATCTTCCAGCCGGAGTCCCGAGAGCGCGGTGCGGTATGCCGGGATCTCGTCGT
CTGCCTGCTGAGCTTGCGCCAGCGCCGTGTAGTCGATGCCTGTGGCTGGGGTGGTCACTGAATGGATGTGGGGGCGGAAC
AGCGTGTCAACGACCACATTGCTCTTTCCGG
>M00285:128:000000000-BF978:1:1101:19473:6041_1:N:0:46
AATTACTGAACATAGAGAATCAGTTGACTGAATAAGCAAAGTGAAATTTGAGGGGACTGTGTAACTAGAAACCAGGATAT
TTAGAGGTCTTACCGGTGTTACGTGCAGTTTAAAGAAAGGTGAACTTGTAAAGACAAGTTAATAGGTGCATTTTTATTTC
TTTTGATTATGTAAGGCGGTCAGTTTTCTCTTAGGAATGCAGAATGAAAATTACTATTTTTATTGGAATGTGGTCATTTA
A
>M00285:128:000000000-BF978:1:1101:19139:6043_1:N:0:46
ATTAGTATCTGATATAAGATTCAATTTATTGGTCTCATTCTACCCTCCATACATTTTATCATCTGGGGCCTAGATTTGTC
CCAGCATTTTTCTTTGTAGGAGTATATTTGCCTTGAACCCACCGAATCTCTTAATTGTGTGTCCCTGATTGCTTTCAAAC
TGATTTACTTTCAAGTAGCTATTTCCAGTACACTTTTGCTAAATCACTTCTC
>M00285:128:000000000-BF978:1:1101:26655:6043_1:N:0:46
CTTTTGCCAAAATTGCCCCAGTTTTCAGAAGTAAATTTCTGCTCAAACTCTTTTACATATTGGTAAATGTAAAATCTTGC
CATGAACCATAACCATCTGGCAGCATTTTGGAATGTAATTTATTATTTAAAAAAAAAGTGTTTAACTTTGAAAAATAAGT
AAACAGCATGTGTAAGTGTTATGACTAATGCTGTTTAATCAACAGTGGTGGAATTAGGTTTAATCACAAAGTAATAAGAA
CTGTATTCAAAGTACAAAGCCCATCACTTTTGA
>M00285:128:000000000-BF978:1:1101:12411:6044_1:N:0:46
GAGTTGGTGCAGATGTCAAGGTGGACATCTGCTTGTTGTCCCTGCAGCCTCAGCTGGTGTTTAATCTCCAGTCAACAGTT
CCAAACAACGGGCATTGCTGTTTACAGGATCTTCCTAATCATGCATTGGTTTTTTTCACATTGCAATAGTGACTGCACTT
CAGAGATACTTCATAGTAAAATAATCTGAGTGTTTAAGAAGGATAAAGAAGATGCTATGACAGTGCCAATCTTTTATATT
TTTGAATCCAGTCTATGAATTTAATAAAATTAAACTAATATCCTCACTTGTGTTTTAATT
>M00285:128:000000000-BF978:1:1101:22883:6044_1:N:0:46
CCTTTAAAAAGACAAAAGATATTAGCCTTAATTTGCTCAGGATGGTGTGTACATGTTTGACCTAAATAGTAAGTGGAGCT
GATGGAAAATTGGTTGGATCTGGAAGCTCTGTTTACAAAAGCTGTCAGATATTTTCTGCTGAGGCCTTGGGCAGGCAGTA
GTTTGCGTTACCAGTATCTATAACAGCAGGAGAAGCAAGATCAATGGAATGGCTTTCCTTGCTTGGATTCCCCCATAGCT
CTACCACTCTGAGTGTCTAAGGGCCTGGTTGCCAGATAAATCCAGGCGTCTAGATACTGG
>M00285:128:000000000-BF978:1:1101:20134:6044_1:N:0:46
CACTAATTTGTATCAGCGTTCATTCTGTAGGCTATTGTTTTGTGAAAATCATTTTTTGTTATAGAAGAGTGCTCAAATAT
TTTTAAAAATTGGAAGTTAAAGAAGCCAATGGGTTTA
>M00285:128:000000000-BF978:1:1101:20460:6044_1:N:0:46
TAGTTTACATTAGTGCTCATATTCTGGGTTTTCTAAATTTTACTTATCTCTTCATTTGCTCATCCAAGTAATTTGTAACA
TATTAATATTATTTTTTATATGTCTTAATCATTAAATAATCTGGCCATTTGTTTTTTTTTCCACTTTCTTTTCCCTCCTT
TCATCTCCTTAAAACCTTGTTGTAAAAATTCATCTTTGGTTACATACACAGAATTTGGCAGCTTTAATGAAAATTTCTGA
AGCAGGATACAAGGCACAGTCAAAGCATTTTGACTGAGTGCAAGTAACCAAGGACAGACT
>M00285:128:000000000-BF978:1:1101:27617:6047_1:N:0:46
CACCCTTCATAATTATGGAATATGGGCATATCAGCTCCCTGACCAAAACTGGCACAGTTTGTTATGTAGGGAGCTTTCAA
TTATATGGTCAAGTAAACCACAATGTGATTGCAAAGAGTCAATACTCAATGTTCCATCAATGGTTTTTATATGTCTTTGG
GACATCCCATTATTCTTCAAGTAATTTGGCCAGTATTGCCTTTGATTCCCCTGGAAATAGTGTATTTGATTCATCAGAAC
TAAAATCTCTAAGTGACAGGGTTAAGATTGATGAATATGCCCTCATCAATAATTAAAAAT
>M00285:128:000000000-BF978:1:1101:13426:6048_1:N:0:46
ACACAAGGAGCCTGCAAAGGGATAGAAGTGGGTTAAGCAAGTCAGAAAGTAGTTGGCAGATGGGGGTAATAATGTGGGAA
AATAATGTGGGAGGTTATCTAGTCTGGAAGGAAGAACAAACTAAGTTATTTAAAACCAAATAAGACTACAAAATGTTGTG
GTACAAAGGAACCCGGGGGTCCTAGTACAAGAAACACAAACTTTGCAATGCAGGTACAGCAAGGCTAGTGGAACGTTAGC
CCTTATTGCAAAGGATATGGAGTATAGAGGTAGGGATGTTTTGATGCAATGTTACAGGG
>M00285:128:000000000-BF978:1:1101:25354:6049_1:N:0:46
GAAGACAAATTATATTTCACCTGCACAATAACGTTGTGTGATCAAATACTGAAACATCAAATCAAACAATGCATAAATGC
AGGCTGATTTTATACTGTCAACATAATCCTGAACTTAGTTTCATGACTATAGGATTGCTGAGAGTATTCAGATAGAAACT
TAATATTTTATCACAGTGTATTAATAGAAAAAGAGTTGCTCTTTATTATATGACAACCTTCATACGCCCTTAGAGGTCAC
TACAGAGTGGTA
>M00285:128:000000000-BF978:1:1101:24285:6050_1:N:0:46
GAAAGTTAGGGGAGCTGATTTAAGTGTCTGTCTAAATACCCCTGAAACGTGGTGATTGTACCTGATTCCACCATTTCCTC
TAGCAGCTCATTCCAGATATCAACATCTGTGTAAAGAAAAACCCCTCAGGTCCTCCTTAAAACTCCTTTGTCTC
>M00285:128:000000000-BF978:1:1101:12262:6053_1:N:0:46
GTTTTGTGATTTTTTTAGATGCTCATTATACCACTTCACTGCTACCCGTATCGCTCGATCATTTCTGTCGTTTGCACCTT
CACCTTGTTCTTGTTCTATGTAGGTATCTCTATGAAGGTAAAACAGGACATGTTGAGAGATTTTAGAACAGATTCATATT
TAATTTCAATTAAATCCATATCACCCTATGATCCGCTCTTTTCGGAGCAGCATGTTTATCAGAAACAGCAGTGATAATTT
TTCATTGACTGCAGTACAAAGAAAACTATGCACCTCGAATTTACAAAGGAGAATCATCA
>M00285:128:000000000-BF978:1:1101:10043:6053_1:N:0:46
AGGATTTCCAAATTTTTTTCCTTTTATTTTGCCTTGGTCAGAAAGTTATCTTTTTATTTAAAAAAAATCTTTATTTATAC
AGCATGGTAACAGGCCCTTCCCACCCAATGAGCCTGTGCCACCCAATTACACCCATGTTAACTTACTAACCTGTACATCT
TTGGAATGTGGGAGGAAACTGGAGCACCCGGAGGAAACCCA
>M00285:128:000000000-BF978:1:1101:15595:6054_1:N:0:46
CCCGCAGCAGCACGCATCATGCGGCCCTTGTTCGGACTCATGGCCGGCAAGGCCAAGGATGTTGTTTGGGACGCGGAGGC
CTCGGCAGCTTTCGATCAGGCTAAGGAGGCACTGGCCAAGGCAACACTTCTGGTGCACCCAAGAGTCGACG
>M00285:128:000000000-BF978:1:1101:6368:6055_1:N:0:46
GTTTCGATGTACGTCTGCCTAGTAAAGATATCTTATAAGTTCACACATTTCATACAATGCAGAGCTCACCAGCATTTCCC
AAACCCCTTTTTCACCAGGAAGAGCCAAACCAATGAGCAAACTCTGTGCTCCTTGGAATGCCTGCCTTATGGATCAACAT
AGCAATTTTATAAATATATATCAAATACTCTGTCAGTGCTAACTCTTCTTTAAAACATAATGAAATTGTAGTTGTCATGG
AAACTGGTTTTATTTAGTGCTGCCCCCTAGTGACCACATGATGTAGCTTTAGCAGTCTG
>M00285:128:000000000-BF978:1:1101:7965:6055_1:N:0:46
GGGAAAAAGACTCTATCCAAGCTATCTATACCTCTCATAATTTTATATACTTCTATCAATTTGTATTCATAGCCGCAATT
ATGTACTTGAACTACAACTTTGACTACATTTTTGTACATCATGCAGTGTTTGGTCATTGTTAAACATCTCATCACTGTTT
CTCGATAAATTGGCTTCTTGTTGGATGTTGTCTAGACCCTCCACTCTCCTTTACTATGAGATCTTTATTTGCCAGTGCTA
CAGAACAGCGCTTGTTCTTTGCAATACATATGTCTCAGCTTTGTATTCCGCCTTCATGC
>M00285:128:000000000-BF978:1:1101:18993:6056_1:N:0:46
GAACATTGTTGAACTAGATGGGTATTCACAAGAACCCAGCAGTTTATCTTTTTTTTTAATTCCAGATTATTAACTGAATT
TCAGTTCTACAGCTGCTGTTGTAGGATTTGAACTTGTGATTGTGAATCCAAGCCTCTGGGTTACAAATCCAGTAACTTAA
CCATTGTGCCAGTATTTTCTGTCTCATTTCATGCAAAACACTGTTGTTTGCAGTTTAAAAAGTGACCACCATTTGACAGA
GGTTTTCTTGAAGATAGAGTGCACGTGACATTAAGAAGCCAATCAC
>M00285:128:000000000-BF978:1:1101:14615:6057_1:N:0:46
TCCAATATATGCTCTTAGTCCTAGAGTGTCCTGTCAGCAGAAAGGTTTCTCCCTTCATGCCTTATTAATTCTCCTAAATA
CTTTTGGAAAGTTCAATCAAATCCCATTAACATTTTTAATTCCAGAAATTCATTTTTGTAATCACTTCCTGAC
>M00285:128:000000000-BF978:1:1101:21521:6058_1:N:0:46
AACCTAAATCAGGCCCTTAACCTAAATCAGGCCCTTAACCTAAATCAGGCCCTTAACCTAAATCAGGCCCTTAACCTAAA
TCAGGCCCTTAACCTAAATCAGGCCCTTAACCTAAATCAGGCCCAAAGCCCAGATGCTGAGGGAGTCTGGAATATGGCAC
AGAACGCAATAAAGGCGAGGGGAGCAAACCAAGATAATGAACCCGTGGGCCCAAAAAAAGTG
>M00285:128:000000000-BF978:1:1101:13180:6058_1:N:0:46
ATTAATTTTTTTAACCTTTGTTTCAGTGCAAAAGAATCATTATTTTGCAATGCATAGCAAGAATATAGTTGCTATATAGT
TGCCTCGACCAAGACAACTTGGAATACTATAGAAATAGGGTTAATATAAAATCCCACTACCGGCAAAAAATTCAAGAGTT
TTATAATCGCATCTCCCCATATGCAGCATATTCCAGACGGCTAAGAATCCTGAATGGTGAATAACTCCATTAAATTGCAT
GTAAGGGAAAAGCAAGACCAGATTTAATAATAATCCTAATTTTTCCTATACACAT
>M00285:128:000000000-BF978:1:1101:12497:6059_1:N:0:46
CAGGTAGGATTTTCCAGATTGGGGGGCCCCAGCATCCCACCCCTGGAGGTCCAGAGCGGCCCGGCCAAACCTGAGGTGAG
CGGACAGAATTAGACTCATCCAGTTAGGGTCAGGTAGAATTTTCCATTGAAGGGGCAGCCCAGCAGCCT
>M00285:128:000000000-BF978:1:1101:11000:6059_1:N:0:46
CGATCGAGGTGGTGGGACGGGAGAGTGGGAATGGTGCCACAAGCTGGGAGGATATAGGTGGAAGTGACAAAAGGGCTGGA
GATGATGCAATCTAATAGGAAAGGAAGGCAGAAGAGTAAAGAAAGGGAGGGATGTGGGGAGGGCAGAGGG
>M00285:128:000000000-BF978:1:1101:9395:6060_1:N:0:46
CAATGTATTCTCCTTTCAATAGAACAATAGAACAATAGAACACAGAACAGGCCCTTCGGCCCATCAAGCTGTGCCATCCT
ACAAACATCTCCCAAACTAACTCTTTCCACCCTCATATCCTGCTATTCCACATTCTTCCATGTGCTTATCTAACAATCTC
TTAAACCTGTCCAACGTATCTGCCTCCACTACCACCCCAGGCAGTGCATTCCATGCACCAACCACTCTCTGGGTGAAAAA
CCTCCCTCTGACATCTCCCCTATACTTTCCACCAATTATCTT
>M00285:128:000000000-BF978:1:1101:20005:6061_1:N:0:46
GATCTACACTCTTTCCCTACACGACGCCCTTCCCTCCGCGATACCACGTTTGCCGTCTCCTGCCTCTTCCAAACAAGACC
AGAAGAGCTCCCTGCAGGGCACTCTTCCGAACCACAGACCAAGAAAGGCGGGGTGGGCAAGAGAGAGCGAGGGCTCGGAC
GAGAGATGGACGGGCTCCACTCGTGGAAGGACATCTAATACCGACTGGAGAACAAGGGAGACACAGAGTAGAGGTGATAG
ACGGAAGAATAGGTAAGACGGCATGTCACAAGCAGAACATCGCGCTAGGCGAAGAAGAT
>M00285:128:000000000-BF978:1:1101:21740:6061_1:N:0:46
AATGTCCAGACCAATGATCTGTAGGCATGAGTTCAACTACCACAGCTACTGTAGTGTTAATTCAATGAATCTGTGATTAA
AAATTCAATGTCTGTAATCATAAAACTGTGGATTTGATTTTGAAAATTATAATGAAAGAATAGGGGTAGTCAAGTGTTTG
AGTTGAGGGAAACTTGCAGGTCTTGGTGTTCACTATGTGCTTATTCATCTAGATGGTAGAGACCATCTTTTTAGGAGGTG
CAGTGGAAGAAGCCATGATGAGTTGTATGTTTCATAGATGGTACCTGATGCATCTGTGGT
>M00285:128:000000000-BF978:1:1101:18633:6061_1:N:0:46
CAGTAAAATTAGTTAGAAAGAAAAATGAAATTTGTTCTTTAATAAAATGGAGAAAATCTGAGTCTTGTAATAAAGAAGGG
TTGAATCACCATTGTCTAACATCAGAGGATACAGCTGGTAATTTAATTGATAAAATCAATGGTGCATGATCAGATATAGT
AATTGCATCAAATTTACAATCCATAATAAGTGGAGCTAAACTAGCGTCGATAAAAAAATAATCAATCCTCGAATAGTTAT
GGTA
>M00285:128:000000000-BF978:1:1101:17822:6063_1:N:0:46
ATTAGCAAAATGATATCAGGAATAAGTGATATGAGTCTCACTGAAGTAAACACCTAAGGACTGTAAAACTATGTGAGACG
TCAAAAGAAAAACAACTATTAAATTCTAAAAATACAGGAGGATGGAGTAAAGGTG
>M00285:128:000000000-BF978:1:1101:17208:6064_1:N:0:46
GATCTACACTCTTTCCCTACACGACGCCCTTCCCTCCGCGATACCACGTTTGCCGTCTTCTGCCTGATACAAAACGAGCT
ACACCCTTTCCCTTCCCGACGCTCTTCCGAACAACAACGGAAGAGCGACGTGTAGGGAGAAAGGGATCAAGACACGACGA
AAGGACCCGGGGTAGGCACGCGAGTCGGGTGAGAACAGGAGGGGGGGGGTACGGGACCGCGCAAGTAAGGGAAGTAAGAC
GGTACAAGGAGGATGAGGCTGAACATAGAGGAACAAGACACAGCAGGAGATAGGAGACA
>M00285:128:000000000-BF978:1:1101:16143:6065_1:N:0:46
TGTCCAAGAAGTATGCTAATCATCGTTAAATTCTTCTTTTCTTCAGTGCTTCTTTGCTCTTTCCACCACATTGTTTGATT
GTGGATTAAATGGTAAAATAAGAATGTGCTTGATACAACTTGTTTTACAATGGTGTCTGCTGGCTTGGCTCTGTATCTTG
CAATTTGTA
>M00285:128:000000000-BF978:1:1101:14887:6066_1:N:0:46
AGTATTACAATAAAGCAATTGTCGTTTATGTATTTCGTGGTGCTGAGTCGTTCGGTACAGTTATTTAACTCTACCACTTA
CCACTGAAAAGATAATCGCTGATGTAGCAATAGATTTCCTATTTAGCTAAAACAGCGTTTTTTAAGATAAATGCATTGAT
TTTCCACTTTCTACACAAATCACATATAGTATCGACAGGAAAACATTTGTAGTGCATGGCCTTCATGATGCTGAGT
>M00285:128:000000000-BF978:1:1101:6115:6066_1:N:0:46
GGAGAATAGGCAAAGTGGCAGATGGAATACAGCCTAGGGAAGTGTACAGTCATGCTCTTTGGTAGAAGGAATAAAGGCAT
AGACTATTTACTAAACGGCAAGGAAATTCAGAAATTGGAGGTGCAAATGGACTTGGGAGTCCTCATGCAGGATTCCCTAA
AGATTAACTTGCAGGTTGAGTCAGTAGTAAGAAAGGCAAATGTAATGTTAGCATTCATTTTGAGTGGGCTGGAATATAAA
AGCAAGGATGTAATGCTGAGGCTT
>M00285:128:000000000-BF978:1:1101:11286:6068_1:N:0:46
CAGCTGACCGGGATATTGCATGGCAATGGGGCCAGGCCCATCCTCCGCAAAACCAGGACAGGTAGAACCCCGGCACATAG
TGACACTTGGTGCCAACGTACTTTGGTTACACGCACAGCCTGGTGCAGCCACAGACGAAGTTGGTGATCAGGATGAGGGT
GACATCGGGGACACTTTTGCCCCATTGTTCAGGGACTTGTGCATGGTGACCCATTGGACCCGCTCCATCTTGGATCCCCA
GATGAACCGGAAGAAGGCACAGGTGATTTCCAAGCCAGAGGAACAGGGGATGGGCCAAAC
>M00285:128:000000000-BF978:1:1101:4787:6069_1:N:0:46
GAAAATGCAGAGATAAAGTGACTTTTTAAACTATCAGAAGAATGAAATGGATGAGACTGCAGTTAAAAAAAGTTTTTAAC
ATGGTTCAAGAAATGAGATTCATATGTTTCCAAATGCAAAACACAAGGGAAAAAATGACTGCCTAAATTAACTCATACAT
AAAAAATACAGCTAGATTTGAAGTTTACATTCT
>M00285:128:000000000-BF978:1:1101:14302:6069_1:N:0:46
GGAGTAACAACTGGAAAACAATTGTAGTGTATGTATTTCATTATGCTGAGTAGATTGGTAACAGCTATTTAACTGTACCT
CCTACCCCTGATGTGTTTCGTTGATATAGTATATCCTATTTGGCTATAACAGCGTTTTGTAAGCAAAAAACAATGATTTG
CCACTTTCAACACTAAACTCATGGAGTAACTACTGGAAAACAATTGTAGTGTATGAGATCGAAAGCACACGTCTGAACTC
CAGTCACTCCGCGAAATCTCGTATGCCGTCTTCTGCTTGAAAAAAAAAAACACAAATAC
>M00285:128:000000000-BF978:1:1101:26430:6069_1:N:0:46
AAGAACATTTAGGATCTTGTATTGATTATTTTTGATGTACAAGAATGACATTTTCTCAGTTTGCATCCAGTCAAAGACCA
AGCAAAAGCATGGAAGTATCACTGCTGGCATAATAGTGAATGATGTTATTTTCTGCAGCAAAGTATTTCAATTCTTTTTG
TATTTTTTTAAGGTATTGGCGTACCTATAATGCTTGCATATGTTTACGGTGTTGTCCCAGTATCACTCTGTCGTAGTGAT
TGGTGTGGAGTTACAACTGGAAATGGAAAAGGTGTAAAGATTGAAATAGATGAAGATGCT
>M00285:128:000000000-BF978:1:1101:16419:6070_1:N:0:46
GGGAATTGAACCCAGGTCACTGGCGCTGTAATAGCGTTACACTAACCGCTACACCACTGTGCCACATTAAACTTGCCACA
GAAAATTAACATTTTCTATTATAAGTGTAAGTACTCTTTAACAATGTAATAAATGCCAATTAATGATCAATTTAGCTGGC
ATTGAAAATTAAGTATTAAGTGTGGAGTTTCACTCTCCCAGGGTTTCAATTTTTGGGAGAGATTTTAAAGTCTTTTTACT
CCTATGTTTTCTTTGTCT
>M00285:128:000000000-BF978:1:1101:24525:6072_1:N:0:46
ATCAAATAACTCAAAAATTATTTAATAACAAAAGTGATTACATAATAGTATCACCATTTTCTATTTAATTGGCTTCAATA
TCTGCTCCCAGAACACTGACAATATCCTACCAACCAGGAGACCATAGGTAATATCAGA
>M00285:128:000000000-BF978:1:1101:8526:6073_1:N:0:46
GATCTACACTCTTTCCCTACACGACGCCCTTCCGATCTGGAATACACGCTTTCCCTCCACGGCTCGCTTCAAAACTAGAC
TAAAAGTTCTCCCTACACGGAACGCGTCAGGAATTAATCGGAAAGATGGAGTGTAGGGATAAAGAGCGAATTGAAAGATA
GGCGCGAAAAATATGTGCGAGACTTGCTATATACTAAAATAAAAATCGTGAGTAGAAATAGAATAGAGCTGAGAAGGATA
CAGAAGGGAGGGATGAGAAGACTAATCAAAATATAACAGTGTACAATAAAACACATAACC
>M00285:128:000000000-BF978:1:1101:20170:6074_1:N:0:46
TTATTTCCATAAATGTGATGAGTTGAATGCTTAGCTTCAGTTGACCAAATTGATCAGTTGCAGCTTCTGAAAGAGTAAAC
AGTTTGTACAAAAATACATCATTTTTAGTATTATGAATACAGTTAATTGGTGGAAAATCTTTAAAATTTGTTAAGTTCAA
TTTAGAAGAACATTGTTTCATGAGATCTTCCATCAGCCTCTCAGGATATTTATCAAGATAACAGCTATCTTGATAAGCGC
CCAGCAATGTAGCATACAGTACTGCCAGTACTGTATCTCTTAGCTTAGTGCCCATTCCTT
>M00285:128:000000000-BF978:1:1101:15409:6076_1:N:0:46
TATTGTGTGCTACCTCAATGCACTCTGTACTACCTGTGTACTACCTCAATGCACTCTGTCGTACCTCAATGTATTGTGTG
CTACCTCAATGCACTCTGTACTACCTCTGTGTACTACCTCTGTGTACTGTGTGCTACCTCAATGCACTCTGTCGTACCTC
AATGTATTGTGTGCTACCTCAATGCACCCCGTACTACCTCAATGCACTGTGTGCTACCTCAATGCACTCTGTACTACACC
AATGCACTGTGTGCTACCTCAATGTA
>M00285:128:000000000-BF978:1:1101:5837:6077_1:N:0:46
CTAATATCAAGGACACAATTATGCCCTATGTTGGCTCACAATCTGCCAGCTCCTTCAAAACAATTTTCACAATGGGATTC
TTGGTGGCCCACTCCTGTCAGCTGGGAAGAAGACAAGCAGGGTGCAAGAAACCCATTTTAAAGTCAAATTTGGTAGGCTG
TGTCATACTGCATGCAATCCAAACAGCATCACATCAGGAACTAGCTGACTGTGTTACAGAAAGTGAAGTGGGCTTGAGAG
CAGTTGGTCAAATGTGCCTTGGCTCATTGTTGGA
>M00285:128:000000000-BF978:1:1101:26150:6077_1:N:0:46
CCTTCGGCCCACCATGTTGTGCTGTCCATCAAACCTCACACGATCTAACTCTTTCCTCCCACATATCCCTCTATCCCACA
TTCCTCCATATGCCTATCCAACAATCTCTTGAACCTGTGCAAAGTATCTGACTCCACCACCACCCCAGGCAGCGCATTCC
ATGCACCAGCCACTCTCTGGGTGAAAAACCTCCCTCTGACATCTCCCCTGAACTTTCCACCCAATACCTTAAAGCTATGC
CCTCTCGTCTTGAGCATCTGTGCTCTGGGCAAGAGGCGCTGGCT
>M00285:128:000000000-BF978:1:1101:15866:6077_1:N:0:46
CAGCCTCTAACGCTCCACAGAAAACAATCTATGTTTGTTCAACCTCTCCTTGTAGCTAATACTCTCTCATACTCACTAAT
CCAGGCAACATCCTAGTAAACCTCTTCAGTACCCTCTCCAAAGCCTCCAGCTCCTTCTTGTGGTGATCAGATTGCACACA
ATACTCCAAATGTGGCTCAACCAAATTTTTATACAGCTGCAACATGACTTCCTGACTTTATACTTAACACCTCTTCTGAT
CAATGCAAGCATGCCCTATGCCTTCTTTACCACAATATTTACTTGTATTGCTACTTTC
>M00285:128:000000000-BF978:1:1101:11432:6079_1:N:0:46
AAATGGGTTGCGATGTGAGAGGGAAGGGTTGGATAGATATTGGAACAGGGTAAAATGTCAGCATAATATTGTTGGAGAAG
GCTCTGTATTCTGCTGTGACGTTCTGTGTTGTCATTTATTACCCAGAACCACAATGTCCTGGTAACGGCAGCCATAAAGC
CATTTCGACTCACATTTTCGTCCTTCTGTCCAGACTTCCCTTATTGATCTGCCACTGAAAAAATAACTGCCTTCTCTCTT
TCTTTTCTATTCCTGAAATGGAAACGCACACCTGAAACATTGTCTGTTTCTGTTT
>M00285:128:000000000-BF978:1:1101:11239:6081_1:N:0:46
CCCTTTCAGTCCAATGAGTCCGCACCGCCCGTTTTAAACCCCCAGATTAACCTACCTGTACATATTTTAGAATGTGGGAG
GAAACCGGAGCACCCGGAGGAAACCCACGCAGACACGGGAGAACGTACAGACTCCTTACAGTCAGCAACGGGAATCGAAC
CCCGATCGCTGCCGCTGTAACAGCGTCGCGCTAACCGCTACGCTAT
>M00285:128:000000000-BF978:1:1101:5485:6082_1:N:0:46
AGGGGCTTGGGCCGCAAGTTTGTTATTCCCTGAAAGTAGTGACAGAGGTGGGCAGGGTAGTGAAGAAGGCTTTTGACACG
CTGGCCTTCCTAGGCAGAGGCACTGAGTATAAGAGTTAGGAAGTCATGTTACCGCTCTACAAAACATTGGTCAGGCCACA
CTTAGTATTGTGCACAGTTCTAATTGCCATACTATAGGAAGGATGTGGTAGCAATAGAAAGAGTGCAGAAGAGATTCACC
AACATGTTGCCTGGAATGGAGGGTTTTACTTATAAGGAGAGATTGGATAGGTTGAGTGGG
>M00285:128:000000000-BF978:1:1101:9328:6083_1:N:0:46
GATCTACACTCTTTCCCTACACGACGCTCTTCCGATCTGGTCTACACGCTTTCCCTACACGACGCGCTTCCGATCTGAAC
TACACGCTTTCCCTACACGGCGCTCTTCCGAAACAAGGCAGACAAGTTCCCTATACGCAAGTAGATAGACCGAAAGGCGA
CATGTTAACTGCGGAAGTGCACGCGAAAAAACAGGAAGGGAACATAGCTAATGACGAGCGAAACAAGGGAAGAGCACAGG
AAGAGACAGATGATATCCGAAAGTAGCAGGACACTCATAGTGATAGACATACCCAGAGGG
>M00285:128:000000000-BF978:1:1101:15104:6085_1:N:0:46
GAATCCTGATTTGGGTGGCATCCATACTAATGGTGTAGTTCCTTCTGCTGGAATATTGGTGCCATTGTTCCAAGGAAAAG
AGTCCTGCTTTCTCATATTCACTTTTAGTCATACATTCATGTTCCTAACCTTGTAACTAGGTTAAATGATCCAAATATTA
TAAGCCTCATACCC
>M00285:128:000000000-BF978:1:1101:5656:6087_1:N:0:46
GGCATTATTACCACATAGAATGAATAGTTGTGCTACACTTCTGGATAGATCCTTTCGCTGGAAAACGAAGATCAGCATTT
TAAGTCTCTGTCTAATCTAAACAATGGGATAGATTCCCCAAAGTAGCTTACCCGTCTTTAAGAAATAAAGGCATCTATAG
AGCGTTTCCTCCAACACGAACCCGACCCTAGAGCAGCTTGCGTTAATTAAACGGAATTATTTAAAGCTATTGTTTGTCTA
ATATTTTTCGGGATGTGGGTGTGC
>M00285:128:000000000-BF978:1:1101:14722:6089_1:N:0:46
GCAGGCACAACCTCATCTTCACCATTGACGTCCAGTCCCAATATGTCTCCATTCCCCATTATGAAGGCCTCACCACCCTC
TGTTTCTTTCTTGACCAGAGACAGAACTGGTCCCCTTCCACTAACACTCTCCTCTGCCTGGCTGAACTTGACCTCAACCT
CAACAATTTTACTTTTGATTCCTCTCACCAAGGGCATAGCTATGGGCACTCGCATGGGCCCCAGCT
>M00285:128:000000000-BF978:1:1101:14406:6089_1:N:0:46
GACTCTAACTTTGAATACGAACAGGAACCAAATCTGATGGTGATTAAGATTTGTGAACCAATTGGAAATGGCCCCTGATT
TTACAAAGACAGATGGTGAAAGGCTGTGGCACTTCCAGACATACTGAACAAATTGAAAGTGCAAGTGAGACTCAAAGATG
ATTGAAGTTGTTGTATTGTTGGATTAAAATTGATGAATTAATTTGTTTTACATGAAAGTTGTATCAATTTACTTTACTGA
ATAAAGATGAATGCGCTGTTCCTGAGTCACTAGATCAAAGGTTAATGATATATTAATT
>M00285:128:000000000-BF978:1:1101:25714:6091_1:N:0:46
TACCCTCTAGTATTAAAAAAATTCATTGCTTGGAAAAGGATACTGGCTGTCTATCTATGCTTTTCATAATATTAGAAACC
TCTGTCAGATCACCCTTCAGTCTCCACGTTCCAGAGAAAACAACCCGAGCCTGTCCAACCTGTCACCATAGCACATGCCC
CCTATT
>M00285:128:000000000-BF978:1:1101:22987:6091_1:N:0:46
TCTAATACAGAGATGTGCTATTGAAATATATACATGCCAAAACTAAGAATTTCCCTTAGATAATATCACCCAATTCTGCC
CAGCTAAGATTATCTGCGAACGGAACCCTCATCTTATGCCTTTGGAGTAGTCCAGCCTTGACCTAACAAAGCAGTCCAGG
CCAAGCTTCCATTTTCAACTCTACAAACTGGGTATCTTCCAAAACTCTGCTTCCACATCCGAATGGATAAAGTCTGCTTA
CGTGCTTAGCTACAAAGTTAAGCAAAGTCTGGTTTTCCTGCTAGTTAAGCAAAGTCTCA
>M00285:128:000000000-BF978:1:1101:15623:6094_1:N:0:46
AGCAACTGTAGGGGTACTTCCTCATCAAACAAATTTGTACCTTATCATTTTCTGCTTTTAAAATTTCTTTCAATTGATCG
GAGACATTAGAGCTTTAAAAGTTGGATCACAAAGAGGAGTAATTTGTTTATAGTGGTTCACACGTTACTAGAAAGACATC
ACAAGAAAAGATTTGCATCAGGATATCTCAGAAAGTTTCAATGACCATAAAGTGTTTTTAAGTCATTATTTGCAATGGAC
GGAATTGTGGGGAACCACATGATGCAGATTACAACAATGTCAGCACAACAGGCTGCTTT
>M00285:128:000000000-BF978:1:1101:15787:6094_1:N:0:46
GGGTGGTGATAGGTAGATGCAAGTAAGAGATAGTGATAGGCAGGTGCAGGGGAGGAGGGGAGAGCAGATCTACCGGGGGC
GGGGGGGGAGGTGTCAAAGGTGAGGAGAGAAAGGAACAAAAAAGGCGTAGAAAAAAGATAGGCTACAAGAGGGA
>M00285:128:000000000-BF978:1:1101:22290:6094_1:N:0:46
GACCCATTTATTCCTACTTTTACATTTATCCATTGGTCTATACTAATATATCACATTCCTCTACCAAATCAACCCAATAA
CCATGTTTTTACACACATTTTTAAAAAACCTAAAATACATGTGTTCCTGTTTAATAACTTCAAAAACTCAAATAGATTTG
TCAAACTCAATTTTCTTTCCACAAATCCGTTCTGACTCTACCCATTCATATTATGCTTTTTTACACGACCTGCATTATCC
TTCATAATAGATTCAGATA
>M00285:128:000000000-BF978:1:1101:24559:6095_1:N:0:46
AAAAGTTACAGTTTGCCTCTATTGCATTTTCTTCCCATCTTCAAAAGCATTCTAAATGGTTAATATTGGGGTTTTTTGTG
TAAGTGAATATGGAGTACAACATTCTTGTCTGAAAATAGTTAGCACATCTGTTACCATTTCTAGTCTAATCCAAAGCAAT
ACGACACCTGCCCAATCTTGTGCGATTGTCATTGTGAGCTAAGGAAATCTCATAAGGAACCTTAACTCCCACAGAAAATA
AAAATAATAAACAAAATGTGCAATAATATTGCTGGACCCTCTACATAGAAAAATACC
>M00285:128:000000000-BF978:1:1101:7772:6096_1:N:0:46
AGCCTCCAGTCTCTTCTTATTAGCTCCCCTAATGAGCTTCCTGAGCACTCACCATATCCTGTTGACACTAACATTACCTT
CTTTCTCCATTTCAAGTCTTGTATGTGCTTGTTCAACAGCTGTGTGTTTTATCTTGAAGCTCCCTTTGCAGTTTCTGTTC
CTGCCCATCTCCTTGTATGTTTTCAAAAACTTCTTTTCAATTTTTCATTTATTCTCCTTCCTAGTTTCTAAATTCTTCTA
TCTCAGAGGGAAGTGAATTTTTGGAAGCCTTTACCCAAG
>M00285:128:000000000-BF978:1:1101:26335:6098_1:N:0:46
GAAGTAAAGCAACAGGAATTCAGTGTCACCCTGTAGATTAAAGAAGTCCTCTACAAAGCCTTCAGCCCGTCTGTGGACAG
ATTGTGAACTCTAAATGCTGCGTGCTTAATTGGAAGAAGTACAATTAAAGCATTACTTCACCAGGAAGGACTTTTTAGCA
TTCTGAAAAGTGTCAAGAAAGGAGATAAAAGGGCAAATGATGCATCTTCTGTTGGTTGGGAGGGTACCATGAGAAAGGGA
GCAGAGAACAAAAGAGCAAACTAGTGTGTTCTCAGAAGGAATGGACTCTTCAGAATGCTT
>M00285:128:000000000-BF978:1:1101:17014:6098_1:N:0:46
CTCAGAGTAGGTTTAAAGGTTGGCAAAACATTGTGGGCTGAAGGGCCTGTACGGTGCTGTAATGTTCTACTCCCATCAAG
CTCCTTGGGACATTTTGTAATATTAAAGTTGCCGTATGACTGGATGTTGTTGCACAGTTTCACATTGATTGTTAAAAAGT
AAAATACCGCAGATAATGG
>M00285:128:000000000-BF978:1:1101:12850:6099_1:N:0:46
TGCCCAAAAAGCAGTGGGAATGTAGAAATTGATACCACTGGTAGTGAGCACTGTAGTGTAGTGGTCAGTAGGATGCTATT
ACAGTGCTAGAGACCAGGGTTCCATTTCTGCTGCTGTCTGTAAGGAGTTTGTACATTCTCCCCGTTTGTCTGCATGGGTT
TCCTCCAGGAGTTCTGGTTTCCACCCACATTCCAAAGGCATGCAGGTTAGGAGTTGAGGA
>M00285:128:000000000-BF978:1:1101:15170:6100_1:N:0:46
CCTTCCTGGACTTGTTCAGGACACCACAGATGAGAAGGCACACACTAATTTTAATGTACTCCTGGTAGGTTTATAATTGA
GATTACATATGGCTCTGTTGGTCAGAGGCAAAATCAGAGTTGTACAGCTCAAAAACGGGCCCTTCAACCCACCATGTCCA
CTCCCATCTTGTTGCCCATTAACACTATACGCATTTGTCCACATTGGGACCATATCCTTCCATGCCTTACCTATTCAATG
CTTGACTATAAATGTCTCTTAAACATAGTGATTGCATCTGATTCC
>M00285:128:000000000-BF978:1:1101:23053:6101_1:N:0:46
GATCTACACTCTTTCCCTACACGACGCTCTTCCGATCTGAACTACACTCTTTCCCTCCACGACGCCCTTCCGAACTGTGC
TACACCCATTCCCCCCCCACCAACGGACCGACTTTGGACACTCAAGGCTTACGCTCACCTCATAATGCAGGATTTTGAAA
AGGCCGCCGAATTTTATAATGTGCGCAGAGGAACTCAGGGAGACCTCAGGACTTTAGCCATCCGATTCGCGCCATTGGCA
GGAGCAGATGGTCTACTCCCTGCGGATGACTTCATTAAACTCATTCAGTCTTTGATCAAC
>M00285:128:000000000-BF978:1:1101:19478:6102_1:N:0:46
TTCTAGCTGCTAAGGTTAAGTTGGAAAAGCTGGTGCTGTTCTCCTAGGAGAAAAGGAGGTTGAGGGGAAATTTGGTAGAG
GTGGACAAGATTATGAGATGAGGTAGACAGAAAAAAATTTGTTCCCAAGTGCTGGGGCACAAGAACAAGGGAACAAAGAT
TTAAGCTTCTGGGCATGAGATAGATGGGGAATATGAAGAAGAATTTTTTTTACACATAGAATGACAATAACCCAGACTTG
CTGATGACTTGGGTGAAGGAAGTGGAGACAATCAATGATTTTAAAACTTAATTGGAT
>M00285:128:000000000-BF978:1:1101:7116:6102_1:N:0:46
AAAATATGAAGTTGTTTAGTTTAGCAGGAAAAGGAGTCTTAAAAATGACAGCATCCTATCCAAATAATGGAAGTTTGCAG
AGCTTCAAGGTGCAGAAGGATCTGGGTATCCTGGTGCATGAAGTTCCAAAGGTTGATATGTTAAAAGGCTATTATGTTGG
TATAGCAAGAAATTAGGAAAGCTAACAATATTACTTATTTCTTAGGGAAATGAAGGCGCAAGGTTATGTTTCAGTTAAAC
AGGGCAATGGGGAGCCCATATCTGGAGGAGTGTGCAATGTTAGTCTTAAGGATGCTTAC
>M00285:128:000000000-BF978:1:1101:22940:6103_1:N:0:46
GGTATCAGAAGATAGTGGGACAGAATGGATGGTGATCAGGAGATCAGCATGTTGAAACATGGAATGGTGAAGGGCCATGC
ATAGGGCCACATTTGCTGAGTTAAGGTAGGGAGGATAAGGTGCAAATTAGGTGACGGACAGATGACTACTCTGGAGTTGC
TGACAATTGGGTAGATGACAATTTGGAATAAGGTAGGGGGTAGAGATCGGAAGAGCACACGTCTGAAACTCCAGTCACTC
CGCGAAATCTCGTATGCCGTCTTCTGCTTGAAAAAAAAAAAAACCACAACCATCAATCA
>M00285:128:000000000-BF978:1:1101:20943:6103_1:N:0:46
AACTGGGGAAACAAATTTGCAAATTTTAGTGTGCATAGCAGAGAAATAGGCCTATGGCATGTGCTTACATTCCAATATAA
GCACCCCCTTCATCTATTTCAACTCATGAAAACATTGTTTAGATCTGGAGACAATGTTGTCCAGAAGATTCTTCAGAAGT
CAAGAATGAGGTGCAAATCTTTGAACATCTAATAAAACTGCTGTAACTAAGTATAGGTCAGATAGTGTCAGTTTCTACCA
GCAAGCAAGTACAACAAAGTAATGAAAGAACTATTCCTCATGCTCTCCCTTTATACTGC
>M00285:128:000000000-BF978:1:1101:4913:6105_1:N:0:46
GGTTTGCTCTGCTCTTCCAGGGGCAGGCTGCTGGGCTGCCCCTTCAATGGAAAATTCTACCTGACCCTAACTGGATGAGT
CTAATTCTGTCCGCTCACCTCAGGTTTGGCCGGGCCGCTCTGGACCTCCAGGGGTGGGCTGCTGGGGCCCCCCAATCTGG
AAAATCCTACCTGAACCCTAACTGGATGAGTCTTTTTGTGAAAGCTCACCTCAGGTTTGGCTGGTCCACGCTGTTCCTTC
AAGTGTGGGCTGCTGGGCCCCTCCCTTCTGGAAGATTCTGTTAGTGTTGCTAATGGCCCC
>M00285:128:000000000-BF978:1:1101:7327:6106_1:N:0:46
ATGGTCCAAACACCAGCAGGAACCAGAGTGCCTCAATACAGAGAGAGTCCAGATGATGCTCCTACTCCTGGTAACCCAGT
CCAGGCACCTACCACTCACTGCGTAAAAAACTTGCCCCTCACGTCGCCTTTATACTTCCCCCTCTCTAACCTTAAAAGCA
CGTCCTCTAGTGTTTGACGTTTCTACCCTGGGGAAAAGATTCCGACTGTCTGCCCTATCTATGCCTCTGATAAACAACCT
CTATCAGGTCTCCCC
>M00285:128:000000000-BF978:1:1101:15422:6106_1:N:0:46
CTGATGAACTTAACGCATTCTATGCGTGTTTTGAACAGAAGGGAAGTGGATTGTCACCTTCCACCCTGACAGCCACCAAC
GCAGCTGAACCTGTGATCACTGTGGAGGTTGTAAGATCAGTCTTCTGGAGAGTGAACACGAGGAAAGCACCTGGCCCAGA
TGGTGTCTCGGGTCGCATGCTCAGATTTGGTGTTGACCAGCTGGCAGAAGTATTTGCGGACATA
>M00285:128:000000000-BF978:1:1101:16239:6108_1:N:0:46
GGGGAGAGAGAGAGAGGGGGAGAGAGAGGGGGGGGGACGCGCGCACACCCCCTCACCGCGGGCTGTGCGCCCTCCCGCGG
GCGTGTTTCGGGACATGTGTCTGCCGCGTCTCTCCCCTCTTGCGCGGGGGCTCGGGTGATCCCCAGCAGCGCCTCCGCGT
GGCGCGCCGCCCCGCGCTACAACATGTGTGGGGCGCGCCCGGGGGACAGCGCCCCGCGCCCGCGCTCCCCTCTCCCCCGC
GGCGCCTGCGGCGCCCCGCCCCCCACCCGCGGCGGCGCAGCCACCTCCATCGCCGCCACC
>M00285:128:000000000-BF978:1:1101:10880:6109_1:N:0:46
CAGGTATTTGCATGGACAGTCACGATCAAGGAGTTTTCAGGGTGAGAAAGTTACTACCGAGTAAGCCCTGAAGTGTCGAC
TGAGTTTCGAGTGGAACATTCGGATTTTGTGATTCCTCTCTAATCTCTCTATATCTAT
>M00285:128:000000000-BF978:1:1101:10587:6109_1:N:0:46
TAGCCTGTCCTCCCCCTGACTGTCCATCTTTGACCTGGCTAAATCAGACCCACAAACTGTAATAGGCAACAAATAAACCT
TACCTCTGTCTACTTTCCAGATACTTACTCTCCTTGCCCCTTCTCGCCGAAGCCCCTTGAGCCTAAGCCCAGGTCACTCT
GCTTCCTCTCACTCTGCTGCCCGCTCTATAGGCCGGTTGCCTTTTTAAGCTGCCCGTGCCGCGCCTGCGCAGACCAGCC
>M00285:128:000000000-BF978:1:1101:5520:6110_1:N:0:46
AAATTTGTTATATGGAGAGTGATGGATATCTGGAACGTGCTGCTAGAGGGGATGCTGGAATGAGATACAATCACTTTGTT
GAGGAGACATTTGGACAGGTGCCTCAGTA
>M00285:128:000000000-BF978:1:1101:13942:6110_1:N:0:46
CCTTCAAAATTTACCTTTGAGACCCCTGGACCCCTCCACGCTAGAAGGACTGTTCAAGGTATTTCCTTTTCAATTTCTTG
ACCACTTTCATTCACAAGGTATACAAATACAGTAAAATCTCAGCCATCTGATGTCCGTCGGGAGTGTGGGGTCCTGGTTC
CACGAGAACTGCTCAACAGAACATTACTGTACATCACACACAGGTATTCCATGCATAAAC
>M00285:128:000000000-BF978:1:1101:25600:6110_1:N:0:46
AATATTTTCTCCACTGCAGGAGAGAGAGCCATCAAATAGGAAATTGTAATGCTAGAAGTGAAGAAATCTGCTCCCTGCAA
GTTAGTTTCCTTGAATTCTTAGTTTGAATGCATATTGAGGTTTTGAGTAGTTAACCGGTTAC
>M00285:128:000000000-BF978:1:1101:8185:6110_1:N:0:46
CTTCTCTCCACCCTTCCCCCTGCCTGCTGACCCTTGCCCGCCAACGCCCCGACCTTCGCCCGCTGAGCCCCTGACCCTTG
CCCACCGACCCCTGACGCTCACTACTGACAGACCCTTGTCCACTGATCTCCACCTGCTGACCCTTGCCCCCTGACCGCTG
ACCCTCTCTCTCTCGGCACCCAGGGCAGGGATGAGGCCTGGCGACATTATCCTGGAGATCAACGGGCAGCCGGTGAGGTC
GGCCGAGGACGTGTACGGGGCCGTGCACCGGGAGACCTCGCTCACCGGGGTGGTCCGC
>M00285:128:000000000-BF978:1:1101:19632:6112_1:N:0:46
TGAGTTTGCACAATCTGGTTTTGTGATTTCACGGCAGTGGTGGCCTCCATCCCCTTCACTGAACATGAGTGTTAAGACTC
CTGTGTGCTAGTTGAAATTTGGAAGCACTTGTGAGGATGACCTACCTTTTATGCTGCCTTTTATTGCTAACTCAGCAGCC
TGGTTTAAACCACTGCTCAATATTCAGCCACTGTGGAGTTGGAAGTCG
>M00285:128:000000000-BF978:1:1101:25100:6112_1:N:0:46
TTGCCAGCTGCTTACCTGCTGCACAGCTGCCAGGCTCTGCAACTGTGCGCTGCTCAGGTGTTGCTGTTGGAGGGCTGCAG
TTTGCAGCATCAGGTGCTGCTGTTGCGCTGCATACATCTGCTGCAGGTACTGGGCTGCAGTGTTGGGCTGTCGGTGGAGG
GCCTGTTGAATCACCTGTGTACAGGACGAGAGCTGGGTCAGAGCGCGCAGTGACA
>M00285:128:000000000-BF978:1:1101:7090:6113_1:N:0:46
TAAGCAGATGTGAATTAAAGTGTCCAGACTGAGACATGATGTTTTACTCTCTACAGATGTTTTCCTGCTCAGTACCTAAC
ACTACTGCTAATGTTCTCTGCATGTGTGTGTCCTTCTCCCACCCAACCCATTTTATCTTATCTTTATGACACCCTTATGC
TGTTTTACTGTGGCTGCCATGGAGAATGTGCTTTAAGACACTTATTTGTTTCCCAGAAAACAGTGAGAGTATCATGTGGC
ATCTGCAA
>M00285:128:000000000-BF978:1:1101:11702:6117_1:N:0:46
TTGAGGGCTATCTATGTGAAGTTTTTATATTCTTCCTATGACCATGATGTTGCTGGCAGGTGCTCCTGTTTCTTCCTACA
TTCCAAAGACATGCTAATAGGTTAATTGGCTATAGTTTATTACCACTTAGT
>M00285:128:000000000-BF978:1:1101:11055:6117_1:N:0:46
GATCTACACTCTTTCCCTACACGACGCTCTTCCGACCGGGTCTACACTCTTTCCCTACACGACTCCATACCAAACAGATA
TGCACGTTTTCCCTTCTCGTATTGCTTATATACAGCCATAAGTGCATACCGTAATGAAGCTTCCTGATCTTGTTCCTCAT
GATCTCTCTCATAGATCTTATTAACCATGCATTGATGCAGGTAAAGATTACTAAGACCCATGATTTCAACTCGACTCTTA
GTGTTTACACTTTTAAGTGCTTTACGAAGTCCAATTTCAAATTGCTCACCCATCGAGACT
>M00285:128:000000000-BF978:1:1101:25681:6118_1:N:0:46
AGCGGGACCTCGAGGGTCATGATCTCTGGATTATTCCCAGTGCCACATGCTAGCAAGGTCAGAAATAGAAAGATTGGTCA
TATGAATGCGTGGCTGAGGAGCTGGTACAGGAGGCAGGGATTCAGGTTCTTGGATCTTTGAGACCTCTTCTGGGCCAGTG
GTAAACTGTGCAAGAGGGATGGGTTGCTCTTGAACCAGAGAGGGACCAATAACCTTGCAGGGAAATTTACTAGTGCCACA
CAGGAGGGTTTAAACTAGATTAGCAGGGGTGTGGAACTCTGAGCCCGAGCAAGTCATGGG
>M00285:128:000000000-BF978:1:1101:19543:6119_1:N:0:46
ACTCAATGGTGGTCCACGGATGGAGCATCTATCTTCAAAGATGACCACCATCTGGGCCATGCCATCTGCTCGCAGATACC
ACTGGGCAGGAGGTACAGCAGCCTGAAGTCCCACACCACCAGGTTCAAGATGAACTTCCCATCAACCATTTTGTTCTTGA
ATCAACCAGCAAAACCCTAATCATTACAGTTTAGCTACACTGTGACCACTTTGATCACTTTGTACTAAAATGGACTTTGT
TTTTTTGGTTCTAATTGTATTCTTTCTTGTAAAAATTGTGTATAATATATGTTTAATTTT
>M00285:128:000000000-BF978:1:1101:11133:6120_1:N:0:46
CCATTGAAGATAAAATAAGATCGATAAGATATCTTTATTAGTCGCATGTACATGAAATGCATCTTTTTGTACAGTGTGCT
GGAGGCAGCCCGCAAGTGTCACCACACTTCCAGCGCCAACATAGCATGCCCACAACTTCCTAACCCGTATGTGTTTGGAA
TGTGGGAGGAAACTGGAGCACCCGGAGGAAACCCATGCAGATAGAAGTCTAAAGGAATGATGCCTTTACTGCGGTGGGAC
ATAGAGAGAGCCTGCACTGAATAGGGTACAACTTATTTTATGAGGATAGGA
>M00285:128:000000000-BF978:1:1101:12718:6121_1:N:0:46
AGTCCTGCACCGATGTTGAGGTTACATCACAGGGACTCATCTCTAACCCATGACAATCACCGGCCTTGAGCACAACGATG
ATGAGTTCTCAGTCGGAGCTGGAGAGGTTCTTGTATCAGTGGAGGTTCGCTTGACTCGTCACCCGTGGTATTCCACACTG
CCAAAGCTCCAGGATTTCCCGGTGACACCAGGACAAAAATCTCCAGGAAACTTGGGATTTAAACCTTGAAACAAAACCAC
AGTAGGGTAGGATGAGCGGGAGGGCATCATTTAAAATCACTTTCCAATACTTTGTCAGTT
>M00285:128:000000000-BF978:1:1101:13029:6123_1:N:0:46
GCTCAATCCAAATGAGCCTCAAACCGCCCCCCTCCCCCCCCCCAAAAATCCCAACAACACCCCATTCCACAAGAAAAAAA
GCCAATGAAGTGGGAGGGGTTAGCTAAATATTAAAATGCATAAAACAATTAAATAACAACATTATTAAAATAAGTAAATT
AAAAAAACCACTGTGACAAGAACGGAAAAGAAAAAGCCAGGACCCCAATACCCACGCCAAAACCTCACAACCGCCTCTTG
CCTTCACAAACATAACTCAACAACAACAAAAAAAGGAACAACTGATAGAAACTCACTCA
>M00285:128:000000000-BF978:1:1101:15182:6123_1:N:0:46
GCCTCAGAATAAAGGGATGTCCCTTTAAAACTGAGATGAAAAGGAATTTCTTCAAATTGGTGAATTCTTCAGGGTGGTGA
ATCTGTGGAATTCATTGCCTCAGAGGGCTGTGGAGGCCAAGTCATTTAGGGCAGAGATTGATTTGTTCTTGATTAGTGAG
GGAATTAAAGGTTACCAGGAGAAGGCAGGAGAATTGGATTGAAAAGAAATCATCCATGATTGAATGATGGAGCAGACTTG
ATGGGCTAAATGGCCAAATTCTGCTCCTATATCTTATGGTCTTATGGAGTTACCAACTC
>M00285:128:000000000-BF978:1:1101:19686:6125_1:N:0:46
CACATTCACATCAACTCCCCCCCCCCCCAAATTCGTCTCAACCCCTCCCCACCAGGGGCAATTGGCAGCAAACAAATATC
CTTAACTGGGCTGACCCGGGGGGGGGGAGGAAACCAAAGCACCCAAAGTAAAATGAAAAATCGGAAGAGCACACCGATTA
AATCCCGACACACACCGAAAACCCGTCTAGCGTCTCCTGCCTGAAAAAAAAAAAAACACAAGACACTGGCCACAATACAA
CAACCAAAAGACAAACATATAAAGACACAACACATCAACAAGACCACCAAAATGACCGT
>M00285:128:000000000-BF978:1:1101:20425:6127_1:N:0:46
GGAGCAGTTAAAAACAAATATTGGGAAAGGGTTAGGGAAATAGGAAATAATAAAATGGTGCTGAGGAGGATTGGAAGCCA
CTGAAGTAGAAAATTGCAGAGGAGGACGAACTAGATGGGAGGTGGAATGAGAACTTCA
>M00285:128:000000000-BF978:1:1101:9492:6128_1:N:0:46
GTTACCTTCTACAGGTTAACAACAAAGTGGACTCCAACAATCCATATGTGGTTTGTAGTGACAGGCACGGTTCCTGTTTT
TCATCCATCAATAGAGACTAGCAAGCTGCTGTCTCTCTCTCTCTCTCTCTCTTTCTTCTTTCTCTCTCTCTCCTGATTCC
AACTGACTGCTTCAAAAATGTTATTACGTCCTTTAT
>M00285:128:000000000-BF978:1:1101:17600:6132_1:N:0:46
GTGTAGATAAGGTGGATGGTCAGTCTTCCCCCAGGGTAAGGGAGTCTAAAACTAGAGGGCATAGGTTTAAGTTGAGAGGA
GAAAATTTTGAAATGGGCCAGAGAGACAACATTTTTTTTTTTTAGAGGGTGGTGGGTATATAGAACAAGCTGTCAGAAGC
TGCAGAGGCAGGTACAATTATAATGCTGTAGAACCTGTTTGGACAGGAGATCGGAAGAGACACGTCTGAACTCCAGTCAC
TCCGCAAATCTCGTATGCCGTCTTCTGCTTGAAAAAAAAAAACAACCATGACAACTA
>M00285:128:000000000-BF978:1:1101:4289:6133_1:N:0:46
AATGTATAGCCCTGCCAAACAAAATCTGCAATTTGCCAGGCTCTGCGTACTATTTAGTCTATTTATACAGTACAATTTTC
CGAAAAGGTAGAGTTTGATTGTATCAGAGCAAACAGCTGATGATGGTGATATTGTTTTGGAGCACACAACATATTTTTCC
ACATTATTTCTGATTTGTGCTTCATGGTGGGAGAATTTCTTTGCCTGATCAGTCCTGGGGAAAAGGAATTTAGACACCTC
TTGGCCTTTATGCTGAGAACACTCTTCATTGTGTTATGTGGTACTACAATCATGCTAC
>M00285:128:000000000-BF978:1:1101:26039:6134_1:N:0:46
TTGTGTGAACTGCTGTGCACACTATGAGCACAAATTCATCAATATTACTTCTGAAATGCTGAGAGCCATTTTTGGGACTG
TTAGAAGCATTCCTGCTGATTTAGACACTCATGACAAGGAGTAATAGTCTTTGTACATGAAAAGAAAAACTGCTGGTCAG
GCAACATTTGCAGAGAAAGTAACAGAGTTAATGTTTCGGTTGATGACCCATCATTAGGCTTTATTTATATTTTTCACGTG
CTTGTTTTGGGGATGTACACGATGCTGGCATGTGTCATCCAGTACCTGTGGATGTGCACG
>M00285:128:000000000-BF978:1:1101:21536:6135_1:N:0:46
ATAGCACTATGATCTAAACCTGCTCCGGATTAGAATCATCTGGCCAGTAATACTGAGATTCCACTTTGTCAGCCTGAAGG
GACAACTGATTCGTGCCACTCGTTGACGTGGCATGATTCAATGTAAACGATGGAAGT
>M00285:128:000000000-BF978:1:1101:26402:6136_1:N:0:46
GGGGCTCTTGATGCCACAATGTAGTCATTCTCACCTCACATCTAGAATTTAGCCCTTAGAACTAGGTTGAAATAATGGTG
AGAGACCAGTGGTTCTAGCAGAACACAACTGAGCAAGGTATTGATAAATAAGTGCTTGACGGCACTGTCGATGCTTTCTG
T
>M00285:128:000000000-BF978:1:1101:5271:6136_1:N:0:46
TTTATGTATTTCTGGGTGCTGAGTCTTTGGTAACAGTTATTTATTGTACCTCTTCCCCTGAAAGGTTCATCGTTGATACA
ACAACAGATTTCCTACTTAGATTAAACGACGTTTTATAAGATAAATACATTCATTTGCAAATCTACACAAAACTCTTGGA
GCAGCTACAGTACAACAATTGTAGTGTATGTATGTCATGGTTCTGAGTCGTTTGGAAGCAGTTATGTAACAGTACCTCAT
ACCCATGAAATAGTAATCTCTGATATATCAACAGATTCCTTATTTGGCTGAAAGCTTTTT
>M00285:128:000000000-BF978:1:1101:22896:6137_1:N:0:46
GCCACAGATTCTATTCAGAAATTACAGTGGCTATTCAATCTGGAAACAATGAAGAACATACTGATATGGTCTGGAAGTCA
GAGGGTGGAGATTCAGACAGCTAATTTTATTTTTTACATATATTAATGTAGGCTCGATAGGAAACTGCTGAATACCAGTA
TTACTTTTGTTAATTTTAAATACACACTGTATAGATTACAGCTCCTCTCATTCAATAAATCATTAAACGGACAGTCAGAA
ATGGAGTTGGCTGACCCAAGTACAAGAGCCACAGTCTATATTAGAGGAGTACCCAG
>M00285:128:000000000-BF978:1:1101:9854:6138_1:N:0:46
ATCCCAACAACATCATACTTACCCATTCGTATCAGAACTTCAAGCTCACCTACCTTATTTCTGACACTCCGTGCATTCAG
ATATAGGATTTTTAACCCATTTCTCCTCTCTCCATTCGTACTAATGTTCCTAAATTGTGTAGGTCCTACCTGTCCTCTAC
CCTCCATCTCACTATCCTCTCTCTCATTCCAGATCCCCTCCCCCTACAAAGTTAGTTTAAACCCCCCTGAGCAGCACTAG
CAAACCTTCCTGCAAGCATGTCAATACACCTCCAGTTCAGGTGTAAACC
>M00285:128:000000000-BF978:1:1101:26074:6138_1:N:0:46
GTTCTGAACTGATCAAAGAGTCCTAGTGGGAACTGCAGATTGTACCACAGGATAGGCAGATAGTCCTTGACAGAGCAGGT
AGGTATGTGATTGGGGACATTGTGTGCTCCTTCAGCTATCTGTGCACATCTGTGTCTTCCTGCTATAGAGACCCAATGTG
TTCAGTACCATCCGACATGCTCTTTTTCCACTGTGAGCAGTCATGGGGCAGGGAGTTAGATAAATTGGTGAGGATGTTAC
ACTTTCCATGGATACTTTA
>M00285:128:000000000-BF978:1:1101:17177:6139_1:N:0:46
CACAGCAGTTGTGTCATTTCACTCTTTTTTTTAAACTGTATCTAAAAATATTCAGAATATTGTAACAGAAGAGAAATGTG
CACTTTCAGGTCCTGTACATTGCCATCTTTTCCTTTCATATGCATCTTCAAGCAGTAACAACACTTTCTTCTGCCCTGGA
TGATAACTTTCAATCATGATGAAAGAGTTGATCACTGTCTATTTTGGCAACATTCTATTTGTGGCAAAAGTTTAAAGCCA
GCCACC
>M00285:128:000000000-BF978:1:1101:25245:6141_1:N:0:46
TTTAGCATGTAATTTTGGACATGTACCACTTGAAGAACTGCAGCATGTTAGTAAGAGCTTTCCACATATAAATTGTAAAA
ATGATTAGGGAAGTTTGTCTCTCTGAAAGGAAGCTGGCTGCCTATCTATTAGCAGTGGACGCACAGTGAAGAAATGTTCT
GTAAATTATTTTTGTTAATTTTTGTCTTTTTGTTATCAAAAGCATTTTGGTAATTTGCCATACAGTCATACA
>M00285:128:000000000-BF978:1:1101:21275:6142_1:N:0:46
CTCAGCTCAATCCCCTTGATTCTTCATTTGACATCTTTGTGCCTTTGGCTCCATGTGACACATCACATTGTTTGTCAAAG
TTGCTCACATGGGAAATGAAGGTTTTATTTTTTAATTGGCTCTTGGCTTGTCTAATGGAGGCATTGTGAGATAGTTCTGA
TTTGTAACAATGCC
>M00285:128:000000000-BF978:1:1101:24290:6144_1:N:0:46
GAACACAGTATGAAGTTGCACAATGCCACCCTTTGCCATGAACAGACTTGTCAGAAATTGCGGACAATGCAGAAAAGTAC
AGACAATACAGTTAATTTTCATGCATAAAGCACTTCATCATAGACACAAGTTTAGCCATAGGAAAGAGGTCAACCAAAAA
AAATCACTAAAGGTATTTTTTTTTTTTTAAAAAAGGCATATTCCAGTAATAAAGAAGGCACAGTAGTAGCAAATGACAGA
ATTTATCTGGCTACATTTCTTCTTC
>M00285:128:000000000-BF978:1:1101:18384:6144_1:N:0:46
CCCAGATGGACTCAGAATTCCCTAGATTTTACATCGTTCATTCTTAATTAAGACCGCTACCCCAACTCCCTTACCTTCCC
ACCTATCTGTCCATATTACCTGATACCCTTGAATATTTAATTTCCACTTATCTCCACCCTGCAACCA
>M00285:128:000000000-BF978:1:1101:5298:6146_1:N:0:46
AATGTGAGCACCTCCAGAAAAATTCAGCAGTTCCATGTTGACGGCCTTTGATGGGGCCTTGAAGGCAAAGTGCCAGCAGT
ATATGTGGCTTTATGAACCCCAGGCCAGCTGGCCTTTGTGGAAGTAACAGGCAGAGATAAATACACAAAATGTTTTCCCG
GGAGAA
>M00285:128:000000000-BF978:1:1101:12109:6146_1:N:0:46
GGGTCAGTTTCCATGCTTTATCTCTCTATCACTCTATGACAGACAATCTGGCCCAGATAAGGACACTTCTGCTTTACACG
GAAACTGCAGCAACTTTTATGATGTGAAATTGGAGGGTTAGTAAGTGAAGCAGATTCAATAATAACTTCCACAGGGGAAC
CAGATAAATGTCTGAATCAAAAAAACCTTCTGGGTCTGTGGGAAAGGAGCAGGTGAATAAGTCTAAGTAGGTAGCTTTAT
CAAGTATCAGGTCTGCCACAATGTGCCAAATGACTGCTGTTTTTCTTGCACAATCCTGT
>M00285:128:000000000-BF978:1:1101:25148:6147_1:N:0:46
CTCACTCTGAGACACCAAGTTTGAATATTTAGACTACTCCCACTAGCCCGAGATTTCCCAACTATAGAGTGATAGAGCTG
TATAAAGTAAAAGAGTCCCCTCAGCCCACTGAGCCCACGTCAACCATCTAGCAGCCATTTTACACCAATCCTACATTAAT
TCTATTTCATTCTCACTTCATTCCCAACAGTTTTCCCCTGCCCACCGCACCCCGCCTCCCAATTCTATCACTCCCCTACA
CACTAGTGGCAATTTATAATGGTCAATTAATGTACCCTCCAACACATCTTTGAGATA
>M00285:128:000000000-BF978:1:1101:13486:6151_1:N:0:46
TGTAAATGGAGTTAGAGCAGAATCTGGCCAGGCAGTTGTGAGTGTATAGAGAGTAGGGTAGGGGGCTGATGACGCAGCCT
TGTGGGCACCAGTGTTGAAGATAATCGTGCCTGAGGTGTTGCTGCCGATCCTTACTGATTGCTGCCTGTTGTTCAGTAAA
TCAAGGATCCAGTTGCAGAGGGAGGTGTTGAGTCCCAAGTCTAGGAGCTTGGAGATGAGTTTGCTTGGAATTATAGTATT
GAAGGCGGAGCTGTAGTCAATAAACAATAGTCTAACATAGGTGTCTTTACTATCCAGATG
>M00285:128:000000000-BF978:1:1101:27043:6152_1:N:0:46
CAAACCCTACATATCAGAGATTGACCTCCAAGGAGAGTTCCAATACTTTGACACACTAGTACAATATTAATGAATAGCAT
AAGGTTTCCTTAATATGTTGCTAAACTGTTGCACTCCTGTTTAGGA
>M00285:128:000000000-BF978:1:1101:15079:6152_1:N:0:46
CATGGAGGCTTTGTGAAATGCAAGGAAACTAATAAGAGACTTCAAGGAGACGTGGAAAGGCTGGTGGAATAGGAAGATGG
GTGGCAGATGGAACTTAATGCTGAAAAATGTGAAGTTTTACATTTTGGTAGGACGACTGAGGAGAGGCGATATAATCCAG
AGGGCATGAGTCTAATAGGGGTACAAGCACAGAGAGACCTGAGAGTGTATGTTCATTGAAAATTACAGGGCAGATTGAGG
ATTTCCCAGCATTATGCTGGGTGAGGTGTATTAGGTACATGTATATCATTAAGATTTGGG
>M00285:128:000000000-BF978:1:1101:5038:6153_1:N:0:46
TCCCTCCACCACGATGCATTGTGGCTGCAGTGTGTGCCATCTACAAAATGTATTGTAGTTACCTACCAAAGCTATTTTGA
CAGCACTTCCCAAACCTGCACTCTTTACCACCAAGGACCAGATGCATGCATCTTCCATTGTACTGCAGAGCTTCCAGACT
GTGCTCAGTCCCATCTTCACATGACCAATGTTGGCAATGCTATATATTCTATAAATTAATTTTTTTAAGTTCCAAAATGG
TAAATGCCCCACTCCTTCCTGTATTTGTTCAGCACACAGGGGAGAGTACTAAAGACATTT
>M00285:128:000000000-BF978:1:1101:9102:6154_1:N:0:46
AAAAGTTTGTTTATATTTCATCTTTCTCCTTAATCATATAGATGTTCAAAACTTCATCCAACACTCTGGAAAATATTTAC
TCATTACTTAAGCTTGTGCTTTTTGCATCTTCATATAAAGTCTGTGTGAATTTTATAATCCAGTGCTCTGTTTAGCTAGC
CTGATGACCTCATAGCAGTTGGAAGGCAGAGATCTCTTTGAACTGACATTTCCGCATCATTTTCAGAAAAGGAGAAATTC
TCACCAGAGGGAGAGACACACAGAGAAACGGAGACAGACACAAACATACTAACATTGTC
>M00285:128:000000000-BF978:1:1101:11199:6154_1:N:0:46
GCTCCTCCACACTGCCAAGAACCTTGCCATTTACCTTATACTCTGTCCTGGAGTTTGTCCTCCCAAAGTGCACCACCTCA
CACTTCTCCTGATTAAACTCCATCTGCCACCTGTCAGCCCAGTTCTGCATCCTATCAATATCCCCCTGGAAGCTCCTACA
GCCCTCCACACTATCTACCACACCACCGATCTTGGTGTCATCTGCAAACTTACCAACCCATCCCTCCACTCCTTCATCCA
AATCATCTATGAATATAACAAAGAGTAGAGGCCGCAGAACCGATCCCTGCGGGACTCCAC
>M00285:128:000000000-BF978:1:1101:26650:6154_1:N:0:46
GCCAGCAGATATCTGAACAGTCCAGGAACCCATGGACACTACCTCGTTATTTCTCTTTTGCACTGTTTATTTCTTTTTGT
AACTTATAGTAAATTTTATGTCTTGTACTGCTGCCACAAAGCAACAAATTTCACAACTTATGTCAGTGATAATAAACCTG
ATTCTGATTTTGCCTCCCCCCCCCAACCCCCACCCCGATGAAGGGTTGGGTGGAGCTGGGGAGAGCTGGGACTACTGTGC
AGACTCGCTCGCTCACCCGCTGTGTCAGGCCGGCTGGTGACTCCTCTCCCTGTGCCTCTC
>M00285:128:000000000-BF978:1:1101:23652:6155_1:N:0:46
TTCCTAATATAGCTGGAGAACTTCTTGACCTACTTAATCTTACCTGCCAGATCCATCTCATTAACTTCTCTTTTCTCTCC
TGATTTCCCTCTTACAAGTATTCTTAGTCATCAAGGGATTCACTGTCCCCAATCTCCAAAACTCAGTGTAGGCTTCCTTC
TTTTTCTTGACCAGAGCCTCAAGATCCCTCGCTAGCCAAGGCTCCCTAAACTTGCCAGGTTTACCCTTCACCCTAAACAG
GGACATGCTGCTCCTGGACTCTAGAGATCACTCTTAAAAGCCTCCCACTTGCTCTTCATT
>M00285:128:000000000-BF978:1:1101:26311:6155_1:N:0:46
TTCTGGGATAGGAGGCTTGTTCTACGCAGAACTAAGTAAAATAGGTGATTTTTCTCTGTAATTTACATGGTGAATTCATT
GAAACATAAAATTCATTGATGTATTGACAGCATTGATGCCGAGAGATTCCTCTGGCTAGCAAATCTATCGTCAGTGTCCT
GGCTGAGGAGTCAGCCCCTACAAGCTGG
>M00285:128:000000000-BF978:1:1101:14397:6155_1:N:0:46
ACCCACCTCCACCATCACTCCAACCATCAAGGTCTTGACCTGTCCCCTCCTACTCCAATTAAATCCTGACCCTTCCTACA
ATGACACATGGCCTGATTTTCTTCTGCTTGCTCTGCAATGGCAGATTGAACAGAAGGCAGGCCTTTGAGTGCAATACTCA
TGTAAGGTGTGTTCTACTGTGCATGATGCTTTGTGTGTTGTAGGCGATAGAATTCTGCAGTGCCAAGCCCTCACCAAAAA
GATGCACTGGCCCATCACACACCCCACGTTTAATGTACCTTTCCAGGCACCAAAGAATGT
>M00285:128:000000000-BF978:1:1101:5869:6156_1:N:0:46
AAAAACAAGTTTTCCCTTTTGACTATTGTCTAGTTAATTGAGACAGAAAGTCAAAAATACAAAATTCAGCAGGGCCAGCT
CTCTATGCCAGAAATATGAATGCCCCTGTGCTATAAAAAAGCTAAAGTTTTCAACACTGCAAACAGACCTCTGGTGCACC
ACAATAACTCCAATCCTCATTTCAAAGAACTCAAATAAACAAAGAAAAGATTCCGTGCTCTGATCAACATTGCCAGCTAA
GTAGCAACAGACACAATTAAAGATTCAATTTGCTGATATAACCAACTATATATTGTATG
>M00285:128:000000000-BF978:1:1101:20257:6158_1:N:0:46
GCCATTGAAAAGGAACACGTACTCTTCCTTGGCCTGGTAACAGGTTACATTATCCATTTGCTGTGGACTGGGCATCTGAG
AATACCAAGAGATTCCAGTAACATTCCTTCCATTATATTTCAGGTAATTTTCCCTGGTTAGCCATTCCAAAGAGACATTA
GACAATTTCACATGGGTTCCGTTCCCTTCCCCACAAACCCATCACTCCCCTGCAAGTAATTTAACACACCTAGTGGTGGC
ACACTCACACCTAAACCATCCTCCCCTAAATTCATATTCTCTCTATACAGGTGGTGGTGG
>M00285:128:000000000-BF978:1:1101:12095:6158_1:N:0:46
TATGTAAACTGTTCATTTGGAAGTCATCCAGCAGGATCAGTGTAAGTGGTAGCTCTTCACCAGTGTGTGCAGGGGTTCAG
ATGCAAATCCAGCCATCTGATTTATTAGTGGTGCTGCAAATTCATACGTGACTCTGTGCCCTTGGATCTTCTGCCCGAGG
CTCCAT
>M00285:128:000000000-BF978:1:1101:23218:6159_1:N:0:46
CAAAGTAGGTGAGAAAAATACAACAAATCAAAAGGTTTGTTTAGTACTATTTCTTAATAGTATAAATTAGCAAACACACT
TCAGCATTCAGATCTTGCTTCTATCTGGAAGAAAGATCATCCATAAACTCTCCCATCAGCCAAGTGCTAACCACAGAAAG
CAAGCAGAAGAGGAATTAGAAAAGAAATAAAGTCAGACATAAATGACCAGCAAGACCATCGATTTACTAGATGAGGCGTA
TCTGTGCTCTCTCAATAGAGAACTCTGGTCTCTATATTGTAAAACGACAAAGGCACTGAT
>M00285:128:000000000-BF978:1:1101:20097:6160_1:N:0:46
ATGATTCGCATGTATGAGGCCCCGGGTTCATCCCCGGCGTCTCCACGCTGGTGACAGTGAATTCTGACCAGTAATGAGGA
TCCCTCAGATCCTCTGTGAAATTCCGAGCCGCTGAAAGTTGATATACACGCACTTTATACCTCAGTCTCACGCAACCAGC
ACACAGCACTGCTACCGGTCAGTTTTACTGATATTCGACGGCATGGAAAGCGCTCACTTGACCTTGGCTTTAAACAATGT
TCTGCAGAAATAAATAATATAACACTCTTGCTGAAATGTTGG
>M00285:128:000000000-BF978:1:1101:23457:6162_1:N:0:46
GTCTTAAAAGAATTATTTTATTCCAGGAGCAGTGGGAAGATTATGAAAAGTATCCACCTACCCCTGCAGTCTGATTGTTT
CTTAAATGTCTTTTAAGTCTCTTTAAAGATCTTGCAGTACAGATTGAGGAAGATGTTAGAGGAAGAGGGATGTTAGTAGC
TGGCAGACGAATGGCAATGCCAGCCTTAGGATGCAAGCTGCCTAACACATTCTTGTCCTGGGAAATAAAACGGCTTACGA
CTGCTGGTGCCAAAGGTAGCACCACAGTGATTGCATGCCTCATTTCACTCCCCTTATA
>M00285:128:000000000-BF978:1:1101:6061:6162_1:N:0:46
GAATTTAAAATTGAGGGATATGTGGAAGGAAGGTGTTAGATAGTCTTAGGTGAGGTTTAAAGGTCAGCACAACATTATGG
GCTGCAGGGCCTGTATTATGCTGTACTGTTCTATGATTCTTGTCTTTGATACATCCACCGTGGGGCAAAACATTTTTACT
ATCTACCTGATTTATCCCCCTCATAACTTTATGTACCTCTC
>M00285:128:000000000-BF978:1:1101:23271:6163_1:N:0:46
TGCACAAACTTCCAGTCAAAGACCTGCAAGGTTCTCTATCTTGCCACTGACAGGATTTAGCCCTTTGATTACAACATTTT
CATTTGCCAGTTGAAGTATTCCTATTGCTGGGCAAGTTCTTTCTGTTTGACTCAGAAAAGTGTATTTGGCCAGTGATTAA
ATTTATAATGTGAACAGGTCAGCCTCACAATTTTTGCCATGAGGTTAACTCTTAGCCAATCACGTGACACTTGCATCAAA
ATGGATCATGCAAAGGAAAGACATTTATGTGCCACCTTTCGCAGCCTGTTAAGGGTGCAC
>M00285:128:000000000-BF978:1:1101:12356:6164_1:N:0:46
CAGCATAGCATTTTCTTCTGAAAGCGCTTAAGAGATGTAGTGCAAGCAATGACTTGTCAGCAGACTGCAATGTGAAACAT
TTAGTAACCACACTAATCTATCAGAACAATGAGGAAGCTACTTGCATGATCCAAAAATTTATCGAAGGTCATAATCTAAT
CACCTCGGGTATTTTCTGATGCA
>M00285:128:000000000-BF978:1:1101:15548:6166_1:N:0:46
GATCTACACTCTTTCCCTACACGACGCCCTTCCGATCTGGACTACACGCTTTCCCTACACGACTCCCTTCCGATCTACAC
TACACCCCTTCCCTACACTGCTCGCCTCCGAACCCAACCCGACTCCTACCCTCCCCGCCCCCCATACGAATCCGACACAC
GCAACTGCCTCTCCGCGCCGAATCGCGTACCCACGTCCAAGGTCCAGCACTGTCGAGCGCGACGATGCTCAGGATAGGAC
AAGACTAGGAGGAAGGCAGCGCACGGAGCCGCCCATGCCGACTGCACCGACGGTGGCACT
>M00285:128:000000000-BF978:1:1101:6291:6166_1:N:0:46
TACGTAGAACGGCAGGGGCTGATTACGGATGGTCAACATTAAGTGGAGGTCCTGTCTGACCAATGTGAGTGAATTTTTGC
GTAATGAACAGTGTATCGGTCAGGGCAGGGCAGTTGATGTTGTCTGCGTAGACTTCAATAGTGC
>M00285:128:000000000-BF978:1:1101:16760:6167_1:N:0:46
CGAGTACAACAACATAATTAAGTTCATGAAAAAAATACTTACTGATTAAAGAGTATTCTTGAACGGACAATGAATTTGAA
GACATATTCTAAGGATTTCATTGCTTTGAACAGTTGGTCTGTCACACTAGGCTTCTCCGAGTTGTCCACGTAGTTTTTCA
ATACAGTTGTGAGTTTCCTGAATGAAACTTAAGACAGTCAGTTCCAAAACCCATCACTTAATTACATTTCATTCTTTAGA
AAATGTTTCAGTATCAACATCCAAACCCCAAAAACACAACTTCC
>M00285:128:000000000-BF978:1:1101:11222:6167_1:N:0:46
ACCCCAGAAGAGATCTGAGATGAGGAAATATAGAGGAGGTGATGAATTTTTTTGTGTGGATAAAATGGAGAAACTAGGAC
TGTTTCCTCAGAACAAAGACTAGGGGGAACATTTGAGGGAAGTGCATAAAATTATTAACAGTTTAGATAGATTGACAGTG
CGTGTTTTCAGTTGCTGAAGAATCAACAACCAGAATGTACAGAT
>M00285:128:000000000-BF978:1:1101:25378:6169_1:N:0:46
AACACAGACAAGTCCTCTCCCCCACGGAAGCTGCTCAACCCATTGAGTCCCTCCAGCAAATTGTTTGTTGCTCCACATTC
CACCATCTGCGGTATCTTGTGTGAGCAATGCACTGTTATTGCACACATCATCATTGGAAATCACAGGATGAATTTCTGGA
AAATAGTCACTAATGGCATCCATTCTGGGTTTCCAGCTGCATGGTGCTGTTCCTTCCAATGAAGTGCGACTGAATCTT
>M00285:128:000000000-BF978:1:1101:22446:6170_1:N:0:46
TTAAGAAGTGGAGAATAGTTGTGCAGTTCCAACCAGCCTATTTTTCTGTTACCTCCACTGCTACTTTCAATGCTATTCCA
TGGGGAATTAAGTGATTGAGACAATCATGAATATCATTGGTGGCAACCATTCTTAAAAAAGGACTCGCCTCATGTGGGTT
TAATTCCTCTAACTCAAAATAACTCTCATCCTTAGCTGCTGTATGCGGGAGACTGAGGAGGTAGCACACAGCTTGGGTCC
ATTCTGTGTCTTTGTCCAAAGGTTCTGATTGCACAGAGGAACCCACAGGGAAAGAAATGT
>M00285:128:000000000-BF978:1:1101:25448:6170_1:N:0:46
TGCAGTGTTTAGACCTGGGACTCCAGCTTATTGACCCAGAGCTAAAGTTCCTCGAGCAGCCAACCCTTGCTGCATATCTG
GTCACTGTCTGCCACAATTGGGTCCAGCAGTTCTCACATGTTGCAACTATAGCATATCATCTGCCCAACCATCTGGTCTA
AT
>M00285:128:000000000-BF978:1:1101:16191:6172_1:N:0:46
CGTGCACACCTTTACTGTGGGAGTTAAGCCTGCCAAAGAGAACCTCGCCCACGAAATCCAATCCTTGACATTTGGCACTT
ACTAAGCAGTTGCCCTCGCTTCTGGTTTCTGTTGGGCCCCCAACCACAATGGAAGACCAGGTATAAAGGCCCTTTATGTA
TATAAAATGAGCAAGGACTTTTCTAATGTGAACAACACCTTGATCCT
>M00285:128:000000000-BF978:1:1101:13147:6172_1:N:0:46
GAGCACCAGGCATTGAATATGTAGACCAATCACATTCAGAATGTACCAGTAGGTCAAACAGAGCACCAGGCATTGAATAT
GTAGACCAATCACATTCAGAATGTACCAGTAGGTCAAACAGAGCACCAGGCTTTGAATATGTAGACCAATCACATTCAGA
ATGTACCAGTAGGTCAAACAGAGCACCAGGCATTGAATATGTAGACCAATCACATTCAGAATGTACCAGTAGGTCAAACA
GAGCACCAGGCATTGAATATGTAGACCAATCACATTCAGAATGTA
>M00285:128:000000000-BF978:1:1101:3839:6172_1:N:0:46
GAGGAAATATTTGGAAAGCAAAATTTATCCATGCCCCTGACTCCAACCCCCACTTTAGTTTGGAGGTTAGGGAAAGAATC
CAAGATCATTGGTGCCACTGAAGAAGCTTAATTTTTTTCTATTAATCTCTGGTACACGAAGATCCATCTGTCAGCAATGA
AAGTAATAAAGATCTGGTCTGCTTTAGCAGTGTAGGGCTTTCAGTTTATGATCAGAATCAGGTT
>M00285:128:000000000-BF978:1:1101:20116:6172_1:N:0:46
TCCCCACCCTATCCTCCAGTCCCCTCATGATCAGGGATCTGTTTTCCTCAGTTACCTCTACCTTTGCAGACTTGGCAAGA
GAAAGACCTTTGTGCTCTTTTTCACGAGGAAAGCATGCTTTTGTGCACAATACACAGCATCAGTGGTCAGAGCCATGTGC
AAAACTGTTACCTTGAAACCTTCCACTGCCCCCACCACTTACAATGCTCGTTTAGTGACATTTTAGGAATTTCCAAACAT
TGATCTTTAAAAATTGGTAGAATTAAAACTAATCTAAATGAGCATAAAATAGATTT
>M00285:128:000000000-BF978:1:1101:6785:6172_1:N:0:46
TGCACCTGCCCAACTAAAATCCCAAAGACAGTTCCATTCCTCCCTTATTATTGCCGCAATTCTTAGTCTTACCAATGACA
GATGCCACAAGTCAGGAGATGGCCATGTCAGTGATCTGAGCAGATCTAAGGAAAGGCTGCCCAGAACTATTGGAGGGATA
TTCCTATTTTTAATTTTGGCTCCTTTCATGGCACTGATTGTGTTGCGTTGTTTTAACAACCCATCAGTCTGAAGCTTACT
TCAAAGCTATAATTATCATCAGAGTTACTTTACCTTGGATCTGTCCGAACCAGTGGTTTG
>M00285:128:000000000-BF978:1:1101:5743:6173_1:N:0:46
TGTCCACGATTGTCGGAATATTTTGCAGTTAATCTTCCATACAATTCGAATGGTGTCTCCTGAACCCATGATGCCTGTCA
ACAAGAAACATAAGGAATAACACCACCTGTAGATTAACATCCAAGTATCATACCACTCTGACCCTGAAATATATTGCTGT
TCCTTCAACAACACTCTATCTAAATCCTTGGACTTCCTACTCAACAACACTGCAGGTGTATCTTTACCTGAATGACTCTA
GCTGTTCTTGAAAGTGGCTCACCAGCATCTTTTCAAGAACAATTTGACATAGGCAAT
>M00285:128:000000000-BF978:1:1101:4141:6175_1:N:0:46
CGGCAGTTTCAGGTCTTCTTGTAAAATTCAAAGGACCTTATGCATGAAAATGTCTGGACCCTGAATGAATCAGATAACGC
AGCTGACTCGCAACATCAAACAGTGGTTTGAATTTTTGGTCAAATTAATCCGGCAGCAAAGCGCTCTTGAAAGTTGGAGG
CTAATTTGAACCATGAGTGTAAGTCATCAATATCTCAGACAGATACCATCAGCAAGCA
>M00285:128:000000000-BF978:1:1101:23363:6175_1:N:0:46
CACAAACATGACTTTAAACAGCAACCGTCGCGGCGCGAGAGCCGGAGAGCGGGAAAAAGCCGCGCGCGTGTGATTGGAGG
AACGGCGAGCGGGAAAAAGCCGCGCGCGTGTGATTGGAGGAACGGCGAGCGGGAAAAAGCCGCGCGCGTGTGTGATTGGA
GGAACG
>M00285:128:000000000-BF978:1:1101:14983:6178_1:N:0:46
TGCCTCACAGCTCCACCGATCTGGTTCAATCCTGACCTCTGCTTCCTGCGTGTAGTGCCTGCATGCTTTCTGTGTCACCA
TGTAGATTTACTCAAGTTGTTTTGGTTTCCTCCCACATGCTAAAGATGTGCGGGTTGGTAGGTTAATTGGCTGCTGTAAG
TGGCCCCTGGAGTGTGAGTGGTAGAAGCTGGGAAGAGCTGACGGGAATGTGGGGAGAATAAAGTGGGATTAATACAAATG
TGTGCCTGCTGGTCAACATTTACTTGACTGGCTGAAGGGCCTTGTTTCTGTGCTGTATG
>M00285:128:000000000-BF978:1:1101:4981:6179_1:N:0:46
GGACCGCCCCTGGAGCAGGGAGATTTACACAGGGAGCATTTCCACTCACCTCTCCCGGCGGACTCGCCGCTCAACCGGAG
CCGAACAGCCGCTGTTGAAACTGTGTCCCCCACACTTCTCACCGGGAGCCTGCAACAGACGCTCTGTGTAAAACTGCCCC
CACCCTGAGTGTCCGGCGCTGTCTCCACTGCTCACTGTCCAGTAACAACACACACGGGGAGACTGGAACCGAACCGGGGA
CTTTCCCTCCTGGTCTGGGGAGTGGGGACAGCGGTGACCGTCACCAGCAGCGCCTTCCCC
>M00285:128:000000000-BF978:1:1101:5027:6179_1:N:0:46
TGTGTGTGTTGTCTGTACCTACATGCTGTGATGCTGCTGCATTTGTGCCTGTACCTCACCGTACTTGTGCACATGATAAT
AAATTTGACTTGATTGTCTCAGAACGATCCAACCTGAAATGTTAAACCTCTTCTCTTGCCGCAGATGTTGCCTGACCTGC
TGAGTGTTCCCTGCACTTTCTTCTTTTATTTCCA
>M00285:128:000000000-BF978:1:1101:26974:6179_1:N:0:46
CCTTCAAGCTTGGTCCACCATTCAATATGATCATGGCCCCGATCTCTGCTGGCCTCAGCTCCTCTCCTGTTCCATTTCCC
CTATCCCCCTATGTTCCTTGACTTATCAAATATTTATCCATTTCCATTTGTTGTGGAAAAGCATGGGGCTGCCATGTGCC
ACATGTTAAGGCTAGCAGTGTACACCACTGTTCATCTGGTCAGAAGTGACATCACTGTCAATCACAGGTCAGGCTCCACC
CAACCATTAAGTACACACCTCAGGGATTGGCCCTGAGAACTCACCTTTGTCCTTGACCTC
>M00285:128:000000000-BF978:1:1101:19365:6181_1:N:0:46
GAACTTCGATGGAGCAGTCTGCAGAGGAAGGCTGAAGGAAATGTACAATAACCAGAAAGCTTGGGTTTAGCTTGCAAGAG
CACTGAAGAGTATGGAACCAACTTGACAGAGGACTTTGCGCAGAGCTTGCCTATGCATTTCAGCATCTGCATTAGACTCA
ACCATGATATAGTATCCTACTGCCAATCATGATCATAAAAAAATAGAAGCAGAAGCAGGTCATTACTTTTTTCACTTAAC
ATCAAGAAAACCTGCTGAACTCTATCTTGAATGTACTAAGCAGCTACCTCTCCACAGCCC
>M00285:128:000000000-BF978:1:1101:11321:6182_1:N:0:46
CAAGGGCTCTGGATTATCAGTTTAACTGAGCTATGTGCAACCTCAGTGGAGACAGTCTTCCAGTTGAAAAAGTCACTGCC
AACCATTACCTATTTGCTGTGTTTGAGCCAATTTTAGATCCAATCTGCCAGTGTCTCTTAGAAAGTTGAAAAAGTCACTG
CCAACCATTACCTATTTGCTGTTTTTGAGACAATTTTAGATCCAATCTGCCAGTGTCTCTTAGATCTCATGGGCCTAACC
TGCCAGCTATGTGTAATCTTGTCAAGAGCCTTGCTAAAATCCACACAGAGTGCATAAAAC
>M00285:128:000000000-BF978:1:1101:22793:6185_1:N:0:46
GATCTACACTCTTTCCCTACACGACGCCCTTCCGATCTCGACTACACGTTTTCCGTCCACGGCGCGATTCCGAACAAAAC
TACACGCTCTCCCTACACGACGAGCATCCGAACAGGATCGGACGAGCGCTGGGCGAGCCATGAGGGTTTGAAACAGCGTC
CCGACTGGGCGTGAAGTCGGACGTACGATAACGAACTGAGAGCTGATGATAAGTACGGTGTCGTGAATCGATTATGGACC
ATGACCACCTATGAAAACGGCTTGCGCGACGGCGTTTGTGTACGACTCGTGCACGGTAC
>M00285:128:000000000-BF978:1:1101:24804:6185_1:N:0:46
TGCCACATCCATTTATGTCGATGGTAAGGAGCAAATATGGGCTTGAATTCTTCTTCTCCAGCGATGTTGTGACACTCATC
GAATGTGAAATCACCGTCAGTCACAACCATTTCATCCCAGAACCTCCAC
>M00285:128:000000000-BF978:1:1101:15918:6188_1:N:0:46
TTGGATAGGTACATGGAGCACAGAAAAATAGAGGGCTGTGGGTAAGCCTAGTAATTTCTAAGGTAGGGACATGTTCAGCA
CAGCTTTGTGGGCTGAAGGGCCTGTATTGTGCTGTAGGTTTTCTATGTTCTATGTTTTGTTGCGGTTGTTCAAGAAGCAG
AGTGGAAAGTCTTGAAAATCAAGGCCCACTGATGCACCAGCTCTGCTACATCTCTGTCACCTGTGTGAAAGGAACCTCTG
GGGGCAGGGTTGGTCTAATCAGACATCTCCAGATACATTGCAACACTACACACTAGAT
>M00285:128:000000000-BF978:1:1101:14452:6189_1:N:0:46
GCAGTAAAATCAATTCCACTTATGGATAATCTCTCCAAATAACAAGCACAGTAAATAGCAGTTCTATAATATTTTGGGTC
TTGCTGTAGTGTTCCATTTTGTTTAGATGGAGACAGTGGGGCAGAGCTACAAATACTGAGTCTCCCATGTGCAGACCAGT
TCCTTTTCCTGATGTTGCTGAAAGGGAGTTGGTGGAAACTGAAGCTCCCTCACAGGCAGATTTTTCA
>M00285:128:000000000-BF978:1:1101:7521:6190_1:N:0:46
ATCAGTTTATTGATTATACTGTGTCTGTACACTCCCCTGTCTGCAATTACCATAACAAGTTAACTTCACAAATATCAGCC
TGCTGGATGTGGAAACAAAGGAAGTTGGACAAGTGGTAATAGATGTGTTGTGGACCATTATGAAATGTGGCCTCATTAAA
G
>M00285:128:000000000-BF978:1:1101:16506:6190_1:N:0:46
GTCCACAATTCTCTGCGATTTCTTATGGTCCCAGGAAGAACAGTTGCCGTCCCAAGCTGTGATACATCCGGATAAGATGC
TTTCTGTGGGGCATTGATACAAATTGGAGAGGGTCATTAGGAACCTGCCGGATTGTTGCATCGTTTGAGAAGGGAGCAGA
CAATGTAACTGGATTGATAATAAAACTAATTCATAGAACACGGAACACTACAGCACAGTACAGGCCCTTCGGCCCACAAT
GTTGTGCTGACATTTTATCCTGCTCTAAGGTCTATCTAACCCTTCCCTCCCACATCACCC
>M00285:128:000000000-BF978:1:1101:18379:6192_1:N:0:46
TGACAAGCCCACAATCTCCACCAGCAGGAAGTTCAAGGGCGGCAGATGCAAGGAATCGCCACAATCTGTGGGTGCCCCCA
CCCGCCCCCCCCAATCCTGACTGGGACCTAAACCCCAGTCCCTTCTGGGGGTGGGTTCTGCCCCCCCACCCCCGGAATGC
CGCGGGTCAAGGCAAGGCCCCGGGTTTACCCCCGTCTCTCCCGAGAGATTTTTTTCCTGGAAAAGAAAAAATTCTGGGGT
CGACAGAACTACCACCAAAACGCCTTTCAAGTCTCCTCTGTGACAGGTGCCCAAAACCCC
>M00285:128:000000000-BF978:1:1101:22005:6192_1:N:0:46
TTCATAGTTTTCCTATTGGCCATCAGCTAGCAATGGGCCTCACTTCATGAATATGCTTTCCTTGCATTAATGTACAAATT
AACATATTATATATGTACAAACTAACTAGCACATATAAGGAACCTCTATTAATCAATGGGCAGCACAGTGGCACAGCAGG
TTGTGGTGCTGCCTTACAGATCCAATGACCTGAGTTTGCTCCTGATGTCCAGGACTGTGCGAAGTT
>M00285:128:000000000-BF978:1:1101:5252:6194_1:N:0:46
AGCCGAATAAGAAGTTTGGTGATATATCAGATTACCTTTTCAGGGGTAAGAGGTACAGTTAAATAACTGTTATCAAACGA
CTCAGCAGCATGAAATACATACACTACAACTGTTTTCCTGTTGATACTCCATGAGTTTTGTGAAGATACTTGCAAATCAA
TGGTTTTAGCTTAGAAAAACGCTTTTTTAGCCTAGAAAGAAATCTGGTGATATATATTTAGATTACCCTTTCAGGTTAAG
AGGTACACTTAAATCAATGTTACCAAACGAC
>M00285:128:000000000-BF978:1:1101:15080:6198_1:N:0:46
GCCTAAGACACTTCATGGCCCCTTTAGCCCTCCTGATACCCTGTTTAAATCCTCTCCTGCTTCCTTTATATTCATGAAAT
GCCCTATTTGATTTCAGCTTCTTAAACCTTACATAGGCTTCCTTTAACTTTTTGATTAAATTTGCAACATCTCTTGTCAT
CCAAGGTTCCTGAACTTTGCCATCCTCGTCTTTCTTCACGGGAACACATT
>M00285:128:000000000-BF978:1:1101:18911:6200_1:N:0:46
TCCCCTACACTGCCAAGTACCTTGCCATTTACCTTGTAATCTGCCCTGGAGTTTGTCCTACCAAAGTGAACCACCTCACA
TTTCTCCGTATTAAACTCCAACTGCCACTTGTCCGCCCAGCTCTGCATCCTATCAAATATCCCTCTGTAAGCTCCGACAG
CCCTCCACACTATCCACCACACCGCCGATCTTGGTGTCATCCGCAAAATTATCAATCCATCCTTCCACCCCTTCATCTAA
GTCACCTATAAATATAACAAAGAGTAGAGGTCCC
>M00285:128:000000000-BF978:1:1101:23163:6200_1:N:0:46
CAGAGCTTGATGTGTTGTTTCATGCTTTGGGCTTGAACTGCATCCATCTGTCATTGCTTTGAACTTCAGCAATTTGAATT
GGGACAGCTTTGGCTGATCCTTAAAAGGTGAATTCATATTTACTTCATGGGTCACAGCGACAATTGATAGCTCTCTGCAG
GC
>M00285:128:000000000-BF978:1:1101:24752:6200_1:N:0:46
GTCAATAATGCTGCTTTAGTACCAGCTGCAGATCCCATGATAAAGCAGTGTCAGGCCTGCCTCTGATGTCACTGTCAAAA
AAATAACACAGTAGTAGATAGTTCCATCTGTCTCCCAACAAGCATTTCTATTCCACATTAATCTTGTGTTGTCAACTCCT
ATTAGACAAAATCAGAATCAGAATCAGTTTATTGTCACT
>M00285:128:000000000-BF978:1:1101:27565:6205_1:N:0:46
GATTTTGTCAACAGTAAATACTGCCGGCACATTGCACCAGTGGCAGAGGATGGTATATGGGGTGCCACTCAAGTAAGTTG
TTTTGTCCTGGATATTGTTGAGCTTCTTGAGTGATGTTGGCACTACATTCGTCCAAAAGCATGGAAATCAGGCTTCTGAC
ATATCTGTCATTTAGATGGCGTAAATGTGTTGGAGTGTCAGAAGGTGAGTCACCTCTGACCAGCTGTTTTTTTCTTTTTT
TACTTCATTTTCAGGATCTGAGCATTTATTGCC
>M00285:128:000000000-BF978:1:1101:12223:6206_1:N:0:46
GGCTCCACATTCCTAACTTATCGTTAGAAATCCCTCCATGGGATCCACCTTCTCTTTCTCGCACCTTCCCTCCCTCTTTA
ACTCCCCTCCCATCTGATCCCCCAGGCAGTCTCCGTCTGCTGCCCCACCAGAGCCCCCCAGTTTGGTACCAGGATTCTCT
GGTTCTGCCCTTTGGTCCTCTACCCCTGCACCG
>M00285:128:000000000-BF978:1:1101:17927:6206_1:N:0:46
TGACGTCACTCTCACGCCGAACGGTAAGACCTGCTTCCTTCTTATTCCTCCTTCACAATACACCTTGCGGAATGCAGCTG
GGCAGCCTCTATTATCAGATATTTAGGTCTAGACAACAGGTAGATGAAATCCTGGGTACTTCTTGTAAGGTCAAATGAAC
CATCAGAATTGATGAGTCGCAGCAATTCTAGAGAGAATTTTCACTTATTTACCTCCAAGTATATCAGTTAGAACATAGAA
CAGTACAGAACAGCAACAGGTTCTTAAGCCTAC
>M00285:128:000000000-BF978:1:1101:20642:6207_1:N:0:46
CTAGGTTTCACTGATTCAATACCATGGAATTTTATTCCTTAGGTGTTTTATGGCTTCTCATTTAAATTTCTGGCAGACTT
GATCTGCACTGAATTTACTTTGATATTACAGCGAATATGTATTCTGAGTTCATTGATCATTCCAATGGGTGTTAAAATAG
AACCATGGAAAGGACTTCTAATTTTGTTTCACTAAAAAGTTTAAGTTGCTACAACTGCAGAGGATGCATTATTGCATTAC
TTAACTT
>M00285:128:000000000-BF978:1:1101:22134:6209_1:N:0:46
AATCAATCAATCAATCTCCAGAAAAGCAATTTCTGAGGAAAGTTCTTTCTAATGGAGGCAAGTTGCTTCATTGATGAATG
GAATTTCTAACGGGAATTGACTGTGAAGTAATACATTCAAAACAATAAATGGAGCTGGTGAGGGAGTAATCTAATCCATA
TACTGCACGGTAAGGCTCCTTGACAAGGAGGGAGAGTAAATCAGAGGACTTAT
>M00285:128:000000000-BF978:1:1101:5432:6210_1:N:0:46
GCCTTAAATTCAAACTGAAATAGCACAGATAATGTATAATGTATACTGAGGAAGTGTGACTGAAATGCAGTATTTATGTG
GGATAGGGGCAAATTGAAGAAATTAATTTTTTAAATATTTATTTTTCAGATGCCTGCCATCCGACAAGGCAACATTTTAC
GCTCATGTCTAGTTATCCACGTAGTGTGGGATTACAGCCCCTTATTTCCAAAACTGGCTGGACACAAAGTTTTTTCCCTC
AATAAAACATTAACTTTTTAATGATAAGGTTTTCTAGTATTTGTCCTCAAATTACGGAAT
>M00285:128:000000000-BF978:1:1101:23295:6211_1:N:0:46
GTTTAAGATGAGAGGGAATAGATTTAAAGGGGACTCGAGGGGAATGTTTTTCACACAGAGGCTGGTGGGTAGATGGAATA
AGCTGCCACAGGAAGTGGTAGAGTGGGTAAATTACAACATTTAAAAGACATTTGGACAGGTCCATGGATTGAAAAG
>M00285:128:000000000-BF978:1:1101:27227:6213_1:N:0:46
GATCTACACTCTTTCCCTACACGACGCCCTTCCGATCTGGACTACACGCTTTCCCTCCACGACGCCCTTCAAACCGAAAT
AACACCTTTGCCCTCTCCGGCCTGCTTCCAAACTAAACAGCAAATTCCCCTCCACGGACGCGCTACCAAACGCGCTCAGA
CACAGCACAGCAACGGAGAGAGATGAATGCAATTGGCGAGACATCATGTTACGTGAACGTGTAGGACTACGCTATAGGAG
TAGAACTCTGTGCTGAAATGACAGTGTAATACGCTAAGCTGATCCAAACATCAGCGAG
>M00285:128:000000000-BF978:1:1101:12723:6215_1:N:0:46
AGACTTGTCTGGATTACATTCCACCTGCCATTTTCTGGCACATTTTTCTAGTTGGTTCAGATCCCTCCACAAACTTTGAA
AGCCTTCCTCGCTGTCTACAACACCTCCAATCTTAGTGTCATTAGCAAACTTACTGATCCAATTTACCACATTATCTTCT
AGATCATTGATATAGACAAAAACAACAATGGCCCCAGCACAAATCCCTGCGGCAGGCCACTAGTCACAGACCTCCAGTTG
TGAGAAATAACCATGCATTACCACTCTTTGTCTTCTCCCACATAACCAGTT
>M00285:128:000000000-BF978:1:1101:6127:6217_1:N:0:46
TGAGATTGGGACAAACTTTTGAACTGTAGATTAATTGATGATTATGAGAATCGGAGAGGAAGGTGGGATTGAATCCAGGA
GCAGATCAGATGTGACTTTATTAAGTGGTAAAGCAAGGCCCAAGGAGCCAAATAACAGATTCATTCCGTTTCTTGTTCTT
GG
>M00285:128:000000000-BF978:1:1101:10448:6218_1:N:0:46
TCTGACACAAAGGCAGTACATCAGAAGGATCAGGCCATGGAAGATGGTTAACTATCTACAATGCATTAGTGACAGAAGTT
ACTATCATTGTAGTCCTCACCTGTCAAGCATCAGTCAATTAAATTGTCCGTTGGAAAATTAGCTCTTCCCTTTCTGTGTT
CCACTGAAGGTATAGGAAAAAATTATATTAATGCATTCATTTTAAATATTTTGGAC
>M00285:128:000000000-BF978:1:1101:4326:6218_1:N:0:46
CAGATTTCCAGGATATGCAGTCTCTCTCATCTCCAACTTCAAGTAGTAGCAAGCAAAGTGGCTAAAATAAGAAGCTTCGT
TTTAGTGTATTAACATAGTTTGGCATTACAATATGTCATTTCAGGGGTTGGTTAGATGAGCTGTCAATCAAAGTGCTACT
GACACACACCCTTTGCCCATGCAAATTGATGATTCT
>M00285:128:000000000-BF978:1:1101:22076:6218_1:N:0:46
TCTCTAGCACTAGTTGCTAGAGGATTGGTCAACCTTTGTGTTTACTTTGGCTCCTTGCTGCTTAGAGTGGTCTACTCCAG
AGCAATCCTGTGTTCTCTAGTCCTGCTTGAAGATTCAGTTTGTGTTGGGATTACTACTCAGATCTCTGAGGCAAGATTCC
TTCCAGTTGCTGCCTGTGTTTGGTCCTGAGGAAGCATCCTGACTCCAGTCTTGTACCAGTGTGCTGCATTTGGGTTCTCT
GTGAGCTTGCTCTTCAATCAACATTGTGACAACAACTGCTATTCTTA
>M00285:128:000000000-BF978:1:1101:4304:6219_1:N:0:46
GCCTGGAATTGAGAGTCTCTGTATACAAAGAGACTGGATCGTCTGGGCTTGCCTTCCTTGGAATGCAGAATGCCAAGAGA
GGACCTGATGAGGTATACGACCTTATCAGGAGCATAGAGATGACAGACAGTAGTAAATTCGTCCCCACAGCACAGGTATC
TAAAACCAGAAGGCATAGGTT
>M00285:128:000000000-BF978:1:1101:13923:6220_1:N:0:46
GCCAATAATTGCACAAGGGGACAGATCATGTTTTTAGACCTAAAACAACGTTGGCATGCCCAGGTGGAAGGAGTGTTTGG
GGAAGTGCAACTGTGGTAGTAATCATAATTTAGTGCTTATTGGAAAAGAACAAAATAGTTATGTTGTACAGCATAGAAAC
AAGCCCTTTGGCCCACCATTTCAATGCCAACCATCATGTCTATCTAT
>M00285:128:000000000-BF978:1:1101:12130:6220_1:N:0:46
GAACACAGAAAGCCATTTTAACTCCCAGTGACAGTGAGAAAACTAACAGCTTATGGTTTGAAATATTTATGAAATATGTA
AGCGTTTGAAGGAAGGTTGGAGTTCATAGAAAGGCTGGTTACATCAGAGCTTCAGTTCAGGAAAGCATGCAGTGGGA
>M00285:128:000000000-BF978:1:1101:10951:6221_1:N:0:46
TCCCCTAATATCTTAGTCATTTGTATTTTTTGCAAGACACTGAGAACAGGATTTATGTGAGGGCTTCCTTTGAGCTCAGT
AGTGGCAAGGTTGCCATGGTTCTAATGTCAGCTTCATTCCCATATGCCAAGTAACTAAAAACACTTTATTTTTGAAACAT
GCCCTATTGCATAATGGGAAAGTAGTAAGGTACATATGTTCAAATGTGGTTAGGTAAAATAGACTTTTTCCTC
>M00285:128:000000000-BF978:1:1101:5549:6222_1:N:0:46
AAATGCCTTGAGAAATTCTGGACTTCCTTGTTCTCTTACAGTTGCTTGGGAGTCCTGAACTTCCTGACACTTGGGTAAGG
AAAATTGGGCCATTATTTTGTCACTTATCTTATTCCCATGGTGACATCTTACCATGCATAACCTGGCTGCTGTTTTTTCC
ACCTTAGACAAGTGTCAACACTTCAACTATACTTGGGATGCCAAAACATTTTGAAAGATAAATGCTAAGCTTAAATGCAA
AGTATCCTGTCTTCACCATATTCTTCTATTGTT
>M00285:128:000000000-BF978:1:1101:20675:6224_1:N:0:46
GAATAACAGAAGCTATTCAGCCGTGACAGCACATCACCCGGCCCAGTTGTCCGGCACTTGGCACTTCATCTCTCGCAGAA
AGCAGTGTAGGGATAGTGCCAGGTCTGAATGTCCAAACCCAGCCCGAGGGAGGAGGGGCTGGCCATTATTGGGACAGCCA
TCTTCAGT
>M00285:128:000000000-BF978:1:1101:18300:6224_1:N:0:46
AGCAACAGCCCACATTTTGCTCATGGATTTAACAGTTCAAACCTCTAATCCAGTTGGGACTGTTGGAATATAAAGAAAAG
GAAAACCGAAACCATTTTCACAAATTGTTCCAGAAATACCCATTTCACTGCATAAAATATATAATTTCTAACACATCTCA
AAAGTGGTGAGAGTCAGAAAAGG
>M00285:128:000000000-BF978:1:1101:8725:6225_1:N:0:46
TCCTCTTACCTTTCCCCCTGATCTTTCCATGTTCAGCCTGATTCGTATTTGCATTATAGTGAAAGCCTTGCTGTTCACCA
TGTTACAACCCCAATACACTTTAGTATTCGGTATTTCAGAGAGAACAGCAGGAGCTAACCATAAGCT
>M00285:128:000000000-BF978:1:1101:9923:6225_1:N:0:46
AGTAAAGGTAACTACAGAGACATGAGAGAAGAGCTGGGCAAAGTTGATTGAAAGGGGACCCTCGCAGGGATGACAGTAGA
GCAGCAATAGCAGGAGTTTCTGGGAATAATTCAAAAGACACAGGAGGAAAGTTTAGGGGAGATGCCAGAGGTAGGTTTTT
CGGGTGCCTGAAACACACTGCCAGGGATGGTGGT
>M00285:128:000000000-BF978:1:1101:14271:6225_1:N:0:46
CAGTATCCATTCCTGCCCTGGTGACAGACAAGTCTCTGCAAGAGCCACAATATCATAGTTCCATGTATTTATCCAAGCTC
TCAGTTCATCACCCTGCTTCTTGCATTTAAGTAAATGCACTTTGGCCCATCCACCTCACTACTTCTATACCCTATACTCG
GATTCTCCTTCCTCAAAGCCTCTCTATATTTTAGATCTGGCTTTACTCCATGCACTTCTTCCACTGACCTATCCCTCCAG
TTCCCATCCCCCTTGACCACCAAGTCTCTTCACCCTTTATTCACCTTTGCCATCTGCCCC
>M00285:128:000000000-BF978:1:1101:11251:6226_1:N:0:46
CATCAGCGGTAATGACCAGGTAGTCTACATATTTTTAGACAGGTTGACAAATGGAGACATTTTGGCAAATGCACTCACAA
TAACTCCCTTGCTCTTCAAAATAGTGCCATGGGGTCTTTTAGATCCATCTGAGAGATCAGACAGGTCCTTAACATAATAT
CTGTCTGAAAGGCAGCATCTATAACAGGGCAGAGCTCAGGACTGTACTGGAGTGTAAGCCAATGATTTTGTGCTCAAATC
TTTGGAAGTGGCAGATTCTTCAGATTCTTTCCTTCTGCCACTGATGACAAAATGCGTTCT
>M00285:128:000000000-BF978:1:1101:15384:6228_1:N:0:46
TCCTGCAAAAATGTGCTGATACCCACACATAATGAAGTATATGGAATACTGCATGAAAACGTCGGTCACGTGACACAGCC
CGAGGCCCGACCTGCCGAAAATGTGGAGTGTTAAAACAACGAGAGAATCAGACAGGCACGTGAACAGTCAGGGAATGGAG
GCTTATTGACCTTGTGTAGTCAGAAGAGGTTAATTTAATTTAAATTAATAGTCGGGATATGGTGGGTTGAAAGGACTGTT
CCTGTGCTGTACCGTTCTGTGTTCTACCTACCGAGGCTCAACCCACCTATCCACAACTCG
>M00285:128:000000000-BF978:1:1101:18648:6229_1:N:0:46
ATAATACTGTATTGATTTGCTTGACACCAATGGGTTTTATTTTTCTTCCTGAGAAGTATCATACTAGTATAATACCACTT
AATAAATTTGATCATCAAAGCTTTTCTCAATGATTGGGATGAGGATGTTTGCCTATTGCAGTTTCTGGAATTCAGGGTGT
TCAAATGCAAATCATTCTCTACACTAAAGTGACCTCTGTATATTTAAAACAAAAACATTTAACATTCAAAGCTAATGTTA
AGTTTAATTTGAAGTACTATAGCTTGTAATAAGTAATATCATTAAAGCATGCAATGTTTC
>M00285:128:000000000-BF978:1:1101:6201:6230_1:N:0:46
AAGATACTTTATCAGTTGGCAAGTTACCACAATCTTTTTATGCAGCAACTATTTCTTTAATTCTTAAAAAGGATAAAGAT
CCCACTGACTGTGCATCGTACAGGCCTATCTCTTTATTAAATGTAGATTTTAAAATATTTTCCAAACTATTGGCCCTTGG
CTGGAAAAAGTTCTCCCACAAATCAATTCTGAAGATCAGCAGGATTTATCCAGAATTGTTATTTACATTTTAATATTAGG
AGATTAATGAATATTATATATACTCTTTCATCTCAAATTCCAGAATGTGTTGTTTCCCT
>M00285:128:000000000-BF978:1:1101:26901:6230_1:N:0:46
NNNNNNNNNNNNNNNNNNNNNNNNNNNNNNNNNNN
>M00285:128:000000000-BF978:1:1101:25914:6230_1:N:0:46
ATTATTCCATCCACGTCAGCAATGGTAAAAGTGATGATTGTGCAATCTTTATGGAGATTAAGTCCTGCCTTCATACTAAG
GGCACTTCCATTGAACCACAACCATGCTAAATATTAAAGATTCAGAACAGATCAGGCAGCCCAAATCTGGGCATCCATGA
GACTCCATGGACCATCAGTAACAGCAAAAATATAC
>M00285:128:000000000-BF978:1:1101:14959:6231_1:N:0:46
TCCTCTCCATTCATAGTAATTATTTGAGCTGATACATGGCTTCATAAATCCCAAATTAAGTTTCCATATCTCATTACAGT
GTGAGGTTTGAGGTATCTGCTGACGGTGGAGAAAGGATTGGACACAGCTGAACCAAATCCTGCCCTTGTGAGACATCTGC
ACATGCACACACATATTTTCAGTAGGTGCTATTAGTTAATCATTGTGAGGTTGCTTTATCCCTTTTCCACATCATAGGAT
GAGGCCATCTGAAGTATTACTGTCATCCAGTATAGTAACTGTTAACTCCGCACTGAGGTC
>M00285:128:000000000-BF978:1:1101:17752:6232_1:N:0:46
GACTGTCCTCTTATTTTATGCCTATCATCTTGTAGACCTCTCTCAAGTCCCATCTCATCCTCCTTCTCTCCAAAGAGAAA
AGCCCTAGCTCACTCAACCTATCCTTATAAGACATGCTCTCCAATCCAGGCAACATCCTGGTAATCTCCTCTGCACCCTC
TC
>M00285:128:000000000-BF978:1:1101:13224:6234_1:N:0:46
TGACCCTCTAGTCCTCCAGAACCATGCCAGAGTCTATGGATTCCTGAAAAAGTATCACTAATGCCTCCACTATTTCTAAA
GCCACTTCCTTCAGCACCCGGGGATGTATCTCATCCGGTCCTGGAGACTTATCAGTCTTTAGCCCATTTAGCTTCCCCAA
CACCTTCTCTCTAGTAATCTTAACTGAGCTCAGTTCCATCCCTTGAGACCCTTGACTAACCGGTATATAGCTGATGTCTT
CCACCATGAAGACC
>M00285:128:000000000-BF978:1:1101:27794:6236_1:N:0:46
AGCTCCCTCGCACAGTCTGTGAGCAGATGCAGCTGGATGCGCATCTCGCAGGTGCAGTCACCAGGGACACTGGAGCTCCC
TGACCTCCCACATCCTACAAGAGGATTGCACCACTGTCCTGACTGCAATAACAAAGAAAGAAATACCTCAACAGAACCTC
ACCTTCACCTCCGCTCACTTCCTCCGACACTTCACACCGAAGGCTCAAGCTTCCTCTCTTACACTGAG
>M00285:128:000000000-BF978:1:1101:13192:6237_1:N:0:46
CAACCAAAAAAACAAGAAATCCCCAATCTACTTCGGAAAACAGCAACTTCATGCTACAAAGTTGATCCCAATAAGAGAAG
ATTTTTTATTAGTCTCATGTACATGGAAACTCAGTGAAATGCATTTTTGCATACAATGTTCTGGGGGCAGCCCACAAGTG
TCGCCACGCTTCTGGTCCCTACATAGCACGCCCACAACTTCCTAACCTGTACGTCTTTGGAATGTGGGAGGAAACCGGAG
CACCCGGAGGAAACCCACAAAGACACAGGGAGAACATACAAAC
>M00285:128:000000000-BF978:1:1101:17263:6237_1:N:0:46
GACCAAAGAAAGCTGGTATGACTTCCTGCCACCTTCAAAGATCTTTGGACTTGTCCTTCCTCTCCTCAGTACTCCCCAGG
TCCCTCCCATCCATGGTGTATGCCCCTGCCTCATTCATGGTCCCAAAATGCACCATCTCACATTTATCAGGTTTAAACTC
CTTCAGCTATTTTGTTAGCCCATTTCACCCAAACGTCAAAATCTCCCTGCTACCTAAATCCATCCTCCACATCGTGGAAG
CCCA
>M00285:128:000000000-BF978:1:1101:8078:6238_1:N:0:46
GGTGTTGCATGATCCTAATTCCTCACAATCAGCTTGTGAAAATTAACCTCTCCAAAGTCTGTTTTTTATTTAAAATGTGA
AGATCAAGCGAGCAAAAAGGATTTGTCCATTTTATCCTTTCCAAGACTCCTCCAACAGGGTTGAGC
>M00285:128:000000000-BF978:1:1101:24142:6240_1:N:0:46
GAGCCACTGGCAGCAGCTCAGAGTTTACAAGATGAATAGCTGGAATGGGTGGGCTGTCTTCTGAGGAGAGGTTGGGCGGG
CTGGGCTCATATCCCCTGGAGTTCAGAAGAATGAGCGAGGGCCTGATTAAAGCGTTGAGGACCCCGATGGATCTTGCGAG
GGTGAATGTGGACAGGATGTTTAAAACATTAAAAAAGATGAGGAGGAACGTATTCAGAACTCTCTCCCTGGAAGGATGGT
AGGAGCAGAGGCTTTGAATATTTTTAC
>M00285:128:000000000-BF978:1:1101:22221:6244_1:N:0:46
CCTTGCAACATAGAAGGAGGTTGTTTGGCCCATCGAATCTATGGTGGATCTCAGAGCTATCCCATCAGACCATCCTTAAG
GTTGCACTAATTTCCCTATAAACCTATTTGCCCTGATGTGTCCATCAAAAAGACCCTCCCCTGGTCCTCCTGCCACATTA
GGGGTGGTTTCCAGTAGCCGGATCAAAGATC
>M00285:128:000000000-BF978:1:1101:15749:6244_1:N:0:46
GTCCCCTTCTACTAACACTCTCCTCTGCATGGCTGAACTTGTCTTCACACCAAACAGCCTCACGTTCCAGTCCTCTCACT
TTCCACAGACCGAGGGCATAGCTATGTGCCCCAGCTATGCCTGCCTCTCCGTTGGCTACGTTGAACAGTCTCTGTTCCCA
GCCTACTCCGGTTCCATTCCTCAAATTTTTCTCTAC
>M00285:128:000000000-BF978:1:1101:17230:6245_1:N:0:46
GGCAACTTTTGGTGAAGATCTTATTCAAAAGGCAACACTTCCAATAATGAGAGATTCACTCAGCATTGACCTCAAGTTCC
CAGCAAAGATTATTTGATAAATCTGCTTCCCAGTGGGAAATGTAATATTATTACATCAAGTAAGTATGGGGTTTAAAATA
ACAGTTATAATATATTTTACACAACTAGCAAAGAGACAGAAATTTTAGTCAACTTATAGCATGAAATGATTTATTTAGAT
CC
>M00285:128:000000000-BF978:1:1101:18755:6247_1:N:0:46
AGTCATTTATATACAATTACAAACAATAAAGGTTCCACACTGATTCACAGCATACCACATCCACCACTGCCCTATGTCTC
CTATCACCAAACCAATTTTTGGATCCAGTTTGTCAGAACACCTCAGATCCCTTGAACCTTAACCTTATGGACCAGCCTAC
CAAGCAGGACCTTGTCAAGGGTCTTGCTGAACTCCACATAAATCATG
>M00285:128:000000000-BF978:1:1101:24178:6248_1:N:0:46
CATATCATATGGGGGAAACAGATTCCTGTGAGCCCACCCTGACAATTCCAGAAACTGCATCCTTGTGGCCAAATCCCACT
GAGTTTTGGAAATAAAGATGCACTGAAGGAGGTGCAAAACAAAAAGATTCATAAGCATGACACCAGAACAGAGTTTTAAT
TACCAGTAAAGGTTGAACAAGGTTAAGTTATTTACTTTACAAAAGAGAAGACAAAGGGTGACCCAAAAAGAGGCCT
>M00285:128:000000000-BF978:1:1101:6654:6249_1:N:0:46
GGCAGCATCTGTGGAGAGAAACGGAAAGTTGATGTTTCCGGTTGAGACCCTTCATCTGAACTGGATGAGCTGGTCCAGAC
TGAAATGGTCTCTATCCAAGATACTGACTGCCCATTTCCCTCCACAGATGCTGCCTGGCCCGTTAACTTCCTCCAACATC
TTGCTTATTGCTCAAGATTCTGGCATCTGCAGTTTCTTCTCTCTCCAAACTTTGCATGAGTCCA
>M00285:128:000000000-BF978:1:1101:15728:6249_1:N:0:46
AACTCAGAGTAACTGCACTGTGTAATGAATTGACCTGTACGATTGATATGCAAGACAATTTTTCACTGTACCTCGGTACA
AGTGACAATAATAAACCAATACCAACACCAATGTTCAGCAGCAGCCAAAGTTCTTATACGCCGTTGTACAAAGCAGGGCT
TTATGTGTGGCATTTGTCTGAAACTGTCTCCAGGCTATTTAGCAGCCTGAGAGCCTGGGAGAGAAAACTGTTGTACAGTC
TAGCAGTTCTGGCCTGGATGCTCCGGTACCATTTGCCAGACAGTACTGGGACAAATAGGT
>M00285:128:000000000-BF978:1:1101:27053:6250_1:N:0:46
TCTCCAAGTGTGGCCTCACCAGCATCCTGAACAACTGCACCATGGCTGACCAATATTTATGCTCAGTGTCCTGACTGATG
AAGGCCAGCGGGCCAAACACTTCCTTCTCCACTCTGTCCACCTGTGACTCCACTTTCAGTGAACTGTGTACTTACACTCC
AAATTCCCTCTGTTGTACATTATCCCAGTGCCCCGCTGATCACAGCACAGATCGGAAGACACACGTCTGAACTCCAGTCA
CTCCGCGAAATCTCGTATGCCGTCTTCTGCTTGAAAAAAAAAAAAAAAAAAACATGA
>M00285:128:000000000-BF978:1:1101:7469:6253_1:N:0:46
TTGAGGGATCGAGTTTAAGAGCCATGAGGTAATGATGCAGCTCTATAAAACTCTGGATAGACCACACTTGGAGTACTGTG
TCCAGTTCTGGTTGTCTCATTATAGGAAGGATGTGTAAATGTTGGAAAGGTTGCAGATGAGATTTACCAGGATGCTGCCT
GGTTTGGAGGGTATGCATTATGAGGAGAGACTAAGGGAGCTAAGGCTTTACTCTTTGGAGATGAGGAGGATGAGAGAAGA
CATGATAGAGGTGTACAAAA
>M00285:128:000000000-BF978:1:1101:7512:6254_1:N:0:46
TCCTTCCAATTCAGGTTCCATCCAGTTGTGCTCCATGTAAATTACTGGAATTTATTTGCCTTTGAGCCTATTAGAAAAGG
CTAATATTCTTACTGCCTCTTCAGAACTGTCATGCCCTTTCCCTTGGTGCACGCTACCATTCAAAGCCATTCACTTTCAC
TAGTTAACAAACTCAGAAACCAAGCTCTGACTGTGCCTGTTATGCTTGTCCA
>M00285:128:000000000-BF978:1:1101:25415:6254_1:N:0:46
TGTGGGAGGGAAGGGTCAGAGAGATCTCAGAGCAAGTGGTGGGGGCAGATACATTATGAATGTTTAAGACTCTCGTAGAC
GGACACACGGATGTTAGAGAAATGGGGGGGGTGCGATGTGGGAGGGAAGGGTTAGATAGATCTCAGAGCGGGATAAAATG
TCGGCACAACATCGTGGGCCGGAGGGCCTGGACTGTGCTGGGATTTTCTATTGGATCTGGACCCCAGGATCCCTTTGTAG
CTCACTATTCAGGGGACTAC
>M00285:128:000000000-BF978:1:1101:20101:6255_1:N:0:46
AACCTATTGGTCATTTTTTTCTTTCCTATATCCATGGTATTGATAGGCAGTTTAATCAAATCTCCAAAATTAAATATTGT
AATAGGCAGTAAATTTACCTCATTGGTGTTTTGAAGTAAACACAATTGCAATGCACAGCAGTACAGTGTTGCACATAACA
GAAAATAGTAAAGGTTAACTTGCTGTTCCACAGTGACCGAATCACCTGGAATTGATATAAAGGATGCAGATCATTCAGGC
TTGTATTGAAATTGCTACATCTAAGTCAATGATACAGCCAAGTACCAAGGCTGAAAGGAT
>M00285:128:000000000-BF978:1:1101:8074:6255_1:N:0:46
GGTCAGAGAGAGAAAAATGGAATTAACAATACAGGTTGTTGACCATTCGTTAGAACCAGCCAGTTCAGATATAAACTGGA
AAAATAGTTATCTGAAATTGCTGAATTTATTGTTGAGTCCTTAGGACAGTAATGTGCCTAGTCAGAAGATGATATGCTGA
TCCTCAAACTCATCTTGAGGTTTGTTGGAACAATATAAGAAGCCAAAGATAGAGAGATTGGAGTGAC
>M00285:128:000000000-BF978:1:1101:3862:6256_1:N:0:46
TTTGTTCAACCTTGTTGGAGGAATGGATGGTTATGAGATCTAGAATGGCAAAGAGAGGATGCAAGCTCTTGGAGCAGTTA
AGTAGGGAGCCAGAGTCCCTGGGAGTTGGAGTACTAGTGACCATTCAAAATGTGGGATCAGGAGCTTGGAGCATAATGGT
TAGCACAATGCTTTACAGCGCCAGCGACCCAGGTTCAAATCCGGCCACTGTCTGTAAGGAGTTTGTACATTCTCCCCGTG
TCTGCATCGGTTTCCTCCGGGTGCTCAGGTTTCCTCCCACATTCCAAAGATGGACGGGTT
>M00285:128:000000000-BF978:1:1101:14457:6259_1:N:0:46
TGCCGATATATTATCTCCAAACCCATCCGCTCATACCTCTGCTTTAGCCTTTGACATCGCATCTTATCAAAGGCCTTCTG
GAAATCCAGATATCTTACACGTCCTGGTGGAACTCAGCATGTCAGGCAGTATCTATGGATGGAAGTAAACATCGACATTT
CGGTTGAAACCCTTCATCAGGACTGGAAAGGAATAGGGTAGAAGTCAGAAGAAAAAGGTTGGGGGAGGGAGGAGCAGGTG
ATAGGTGAGTCCAGGTGAGAAGGGGAAGGCAGGTGGGTGGGAAAGGGGGAAGATGTTTG
>M00285:128:000000000-BF978:1:1101:5741:6261_1:N:0:46
CATTACCACATAATGTTGGCACCAAGAAAAGGAAGGAATGCCATGTGGATTAAAGAGAAAGACTGCATTAAAATACTAAC
TTTAGGGCTTGGAGACATGCATGGATCAGCCAGCCGGGAGTAATGGTGGGCTTTTACTTTAAAGATGCACTTTTACAACT
GGCTATGTCCAATTGTTCGTAGCACTGTTTCATCTTCTTTTCCAATGGTTGCCTGACATACAAGTTCAACCCACATTTAC
CAAACCAAGATCAAGACCTCATATGTTACCATGCTGTGGTGACAAGGAGAATACAGAT
>M00285:128:000000000-BF978:1:1101:23374:6262_1:N:0:46
CGGGACTGTCTTATGCAGAGAGGTTGGATAGATTGGGATTGTACACGCTGGAATTGAGAAGATTGAGAGGGGATCTGATT
GAAACATACAAGATTGTTAAGGTATTGGACAAGATAGAGATAGGAAATATGTTCCAGATGTTGGGGAAGTCCAGGACCAG
AGGGCATGATTTAAGAATAAGGGGTAGGCCATTTAGGACATAGGTGAGGAAAAACTTCTCCTCCCAGAGGGTTGTGAGTT
TGTGGAACGCACTGCCTCAGAGGGCAGTGGAGGCCAATTCTCTGGGCACTTTCAAGAAGG
>M00285:128:000000000-BF978:1:1101:20773:6262_1:N:0:46
GCAGTGCATTACATGTACCCACCACTATGTGAAAAACCTTACCTCTGATGTCCCCCTATACCTTCTTCCAATCACCTTAA
AATTATGCCCTCTCATGTTAGCTATTTTCACCTTGGGAAAAAGTCTGGCTGTCCATTCAATCTATGCCTCCTATCATCTT
GTACACTTCTATCAAGTCACCTCTCCCCAAAAATAAAAGGCCTAGCTCACTCAACCTGTTCTCATAAAACATGCCCTCCA
ATCCAGGCAGCATCCTGGTAAATCTCCTCGGCATCCTCTCTAAAGCTTCTGCATCCTTGC
>M00285:128:000000000-BF978:1:1101:21363:6263_1:N:0:46
NNNNNNNNNNNNNNNNNNNNNNNNNNNNNNNNNNN
>M00285:128:000000000-BF978:1:1101:24631:6263_1:N:0:46
TAATCTAATGGGTGTGATTGCCTCCTGAAACAGCATCCATGTAACTCTCCCTCTCCCTGATGCATCACAGTGTTTGAAGC
TCAGATTCCAGGTCATCAACTTGGAGCCTGAGTTCCTCGAGCAACCAATACTTGCTGCAGATGTGGTTACCAGGAACCTC
ATTCTCCTATGATCCAAGGAATA
>M00285:128:000000000-BF978:1:1101:22915:6264_1:N:0:46
GACAAGGGCAGCTGTGGTGACAGGAGATCCCACAGTGAGGGGAACAGACAGTAGATTCTGTGGCCGGGAACGAGGCTCCA
GGATGGTGAGTTTTATCCAGGATGCCAGGGTCAAGGACGTCTCTGAGTGGTTCCATAACATTCTCAAGAGGGAGGGTGAG
CAGCCAGCAGTCGTTGTACACATTGGTACAACGACATGTGGAGAAAAAGGGATGAGATCCTACAGACTGAATATGAGTAG
ACGTTTCAGAAGCAGAATCTTACGGGCTGTAATCTCTGGATCACTGCCGGTGCCACGTGC
>M00285:128:000000000-BF978:1:1101:16453:6265_1:N:0:46
CACATCGCAATGTCCCCCTGGATCCCATGTCTCCTCACCTTCTCCATAAGCCTCGCATGGGGCAATTAGTGACAAGAAAT
ATAAGGTAGCTACCAATAAATCCCATGGGGACTTCAAGAGAAATGCATTTATCCAAAAAGTAGTTAGAATGTGGAA
>M00285:128:000000000-BF978:1:1101:13188:6265_1:N:0:46
CTTGACTTGCCCAATCCATGCTGAAGTTAAAGTCTCCCATGACAATTGCCATTCCATTCTTACATGCATCTAATACTTCT
TGGTTTATTGCCTGTGCCACTGTAATGTTATTATTCAGTGGCCAATAGACAACTCCCACAGTGATTTTTTTTTCCCTTTA
CTATTCCTAATCTCTACCCAGATGGACTCAACATTCTGCTACTTAGATCTTATATCATCTCTCACTATCGCCCTGATCT
>M00285:128:000000000-BF978:1:1101:24017:6266_1:N:0:46
TTCAATTTTTCAAGCCTGTTCACCTTCAATGAGGTGATGACTGATCTCATTTTACATCAGGCATACGTCAGGCTGCAGTT
TATCGATTGCAGCTCGGTGTTCAACACTATCATCCCCTCAGTACTAATCACCAAGCTTCAAAACCTGGGCCTCTGTACCT
CCCTCTGCAACTGGATCCTCAACTTCCTTACCAGGAGACCACAATCGGTGTAGATCAGTGAAAACATCTCCTCCTCGTTG
ACAATCAACACAGCTGCACCTCAAAGACTGGTGCTTAGCCCACT
>M00285:128:000000000-BF978:1:1101:23388:6266_1:N:0:46
ATCTGCAACTGATCTATATCTCACTTTATCCTTTAGCAACCTTCTACACTATCCACAATGCCACCGACCTTTGTGTCATC
TGCAAACTTACTAACCAGTAACCAGTCCTGGTAGAACCATGTAGACACCTTGGCCAAGAAAATGCACCAGGGCCTCTACT
TCATCAGGAGGTTAAAGAAAT
>M00285:128:000000000-BF978:1:1101:25353:6266_1:N:0:46
TCTGTCAATAGACCTTGAAAATTAGGAGGAAAAATGGGTTTTCCTGTCGGTCAAGTTCCCTGAATACGTCATGTGTTGGT
TGTCACAAAGAAAAAAAAAACAATGATTAAATTTTCACATTCGATCTTGGACTTCCACACTATTTAGATAACCAAATGAC
GAACATTTTTAATGCTGAATATT
>M00285:128:000000000-BF978:1:1101:10783:6266_1:N:0:46
AGAGATTACCCTGTGGACCAAGGTGAGATGTACTTGCTCTTTTCCTTCCCAAAGGTACATGGAGCTCAGTGATCAGCCTT
AAAGATGAAGAGAGCTCACTAAAATGCTTGCAGCCAGATACGCTGAGGATCTTCAAACCCTTCAATGCTGGCCTGTACAA
GCTCTTTTGAAACCTTTAAAACTTTATTTATACAGCATGGTAACAGGACCTTCTGGCCCAATAAGCCTGCGCCGCCCAAT
TACATCAGAAGACCACTACAAACACAGCCTCCCAGAACCTTCTGTCCTCTATCTTGGAGG
>M00285:128:000000000-BF978:1:1101:15740:6267_1:N:0:46
GAGCTATCCTACTTATATTCTCAAGTTACCACTCGATTATTTACAGTGTGTCTGCAGTTACAATAATCATTGAGGTAAAT
CTCGCCCAGCTCACTCACAATATCTGACAAGCAAATTATGACTGTAATTTGCATTCTTGATTCCAATTAAGAGTTTTTGG
AGGGTTTACAGGGTTACATTAAGACAATCTGAATTTCTCAAGTGAATTTGTGGTTGTGTTTTATTGGTGAGATTTTTATG
TTACAAAAACTTACAAGTGTTGCACATGCTGTCATCACAAAGGCCACTAGTTAATTATTG
>M00285:128:000000000-BF978:1:1101:25889:6267_1:N:0:46
GATCTACACTCTTTCCCTACACGACGCTCTTCCGCACTGCTCTACTCCCTTCCCCCCGCCAAAGCTCGTCTGCTGTCCTC
TCCTCGCTTAAACAACACTATACCCTTCCCCTGGTGACTCAAGTCTTCCGCCCTTGGAATCACACCCCTTTCCGAGAACA
CATGCAGCCACCTGCAGGCTAGGCTTCGTCTATCCACAGGGCTGCTACCACCACACCCTCGACCTCCAATCCAGCTCGAT
GAAAACGTGCGATAGCTCCAGCAAGCAGACACCTGTTCACGAGGTCCCGCTGGCCAGGGG
>M00285:128:000000000-BF978:1:1101:3753:6268_1:N:0:46
GTATCTTTCAAAATGGTTTAACTGTTTAGGAGATTCAAAACAGGGATGCCAAATACATGGCATGCACGATAATTCCTGAG
TAAGTGAGAGGGAAAGGGTGGGTGTAACATGGTTGAGAGGCAGTGGGAGGTTGTTGTGGCTGTGATTGTGAGATTGATGG
GATCAATGTACGGAGAGTATCAGGACTAGGTTCAGGAAGGTAGCGTAGCGCTTAGCGCGACGCTGTTAC
>M00285:128:000000000-BF978:1:1101:17968:6268_1:N:0:46
CAACTACAGCTTTGGAATGACTAAATGGCTTATGGTCTCCACTGATTCAGAAATACCCAGAGATCCAGATGGAAACCTTG
CTCATATTTCTTTGTCACAGTTAATACGACATCTATTTCAGTTTCCCCATATCAGTCCAAGATAATCAAGTC
>M00285:128:000000000-BF978:1:1101:7824:6268_1:N:0:46
TAAAAATAATCCCCAATGCAAGTCAAGTAGCCATGTCTGCATTTCATTCCTTTGCACCAAAATAATTCACCAATAATCAA
GCAATAAGCTTCATCCCTTTTAACAAGAAAGTTTCACAACAAGATTAATTTTCTATTAAGTTTAAATATCAAGTCACAGC
TGTTTTAATCAAAGAAACAGGGCTAC
>M00285:128:000000000-BF978:1:1101:4640:6268_1:N:0:46
TGATGTAAATCATGATAGTCATAATCATTCAGCTGTGCTTGATTTGGTAGCAATTTTGCTTCTAAATCAGAACGTTCAGG
GTTCAAGTCACCCTATGC
>M00285:128:000000000-BF978:1:1101:27078:6269_1:N:0:46
ATATACCCGAGTCACCAAAGTTACTCTCACAGATTTTGTGCTAAAATCATGCTGAATGTTTAGCTGGGCCCCTCAAATTT
ATATTTTCAGGCACCACTTTCTTTATGTCTCCTGACTACCATGGAGTTAGCTGATTGGACAATTACCTGGGCATTTTCTA
CCTT
>M00285:128:000000000-BF978:1:1101:16000:6272_1:N:0:46
TGTTACCAAACGGCTCAGCACCATGAAATGCATGCAGTACAATTGTTTTCCAATAGTTAATCCATGCGTTTCCAGTTGAA
ACTGTCAATTAAGTGAATTTGGCTTATAAAACGCTGTT
>M00285:128:000000000-BF978:1:1101:18291:6273_1:N:0:46
GCTGTGACAGTCAGATAGTCAGTACCGATCACCCTATAATCACTGCTCTCTTATTAACCCCGAGCACAGCTCACGGGGCT
TTTTCTATACCTATTTCATAGCTCAATGACATTATCCTAATCAATCATTTTCCACCTTATCTTCACAGTTCCATCCTTCA
AACATTTGTATTCCGTCGCAGCTTGTTTCCTGACTCCAGCACAGTGTGCCCCAATTATCTATAGGCATTTGGGAGCGCTG
GTTTCTGGACCTTCTGGTTTGCAGTATTCAGTCA
>M00285:128:000000000-BF978:1:1101:19351:6274_1:N:0:46
ACCGTTATTACAGTGCGAGGCAGAGTATGTCAGTGTTACAGTGGATAAAGGGTGTGCCACGGTGTTCACTGAGGCATTTT
TTTATGTTGTGATGTTACAAAGAAATGCAGGAAAGTGGTTGATGACAGAGTTTCAGAATTCTGTGTGGTGAAAAATTGTA
CAATATGCCAAAGTATTGAAAGAGACATTAAAACAAAACTATTCTTTAATGTTGGGCAACACCCACAAAGTGCCGGAGGA
ACTCAGCAGGTCAGGCAGCGTCTGTGGAGGGAAATGGACAGTCGACGTTTCGGGCTG
>M00285:128:000000000-BF978:1:1101:8157:6275_1:N:0:46
GTACCCTTGCTTTCAGAGGTGCCCCACAGCTTTAAATTGGTCTCAGGTGGCCTTCAGGTAGTAGTCCTGAAGAAGTTAAG
AAACTAATCATTTCTCAACATCATAAGGACAGCAGCCCATCAGTTCCATTCAAACTAGATTGAGGTGAAGTTCACCCAGC
CCTTGCTGGCAAAGTCATGTGCTTTTCTACTTTATCCCCTCACACTGCCTGCTCGATCCACACTAAATTAAAACCAGTTT
TAGCATGCTGATATCATTCTTACCCTTGTGTCAAGCAGGTTTTGGGTTCAGGTTTCATT
>M00285:128:000000000-BF978:1:1101:19372:6278_1:N:0:46
ACTTTATTTTCTCTTCTTTTACTTGAGTCTTGGGATTTTGAAAACTTGAAATAAATGTGCTAATGCTTAAAATTCCAAGA
GCCCAAGCTGCTTCCCAAGCACTTCCATAGGGACCTGGAGTTCAAGATGCAACATTTGCATCTCCGCCAAGAGGAGAATG
TTCTGAAATTATTCACATTTTTTTTTGTACCTCTGCTGGCTGTAGCTCTGTGCTTAAGTAAGGGAGTTGTTTGGTGTTTG
CTTGTTACCTCTGGCACAGTGATCTAAAACATCTTTGACTCTGGTCTTGTTCAGTTGATG
>M00285:128:000000000-BF978:1:1101:24432:6278_1:N:0:46
GAATCCCGATCGCTGGCGCTGTAACAGCGTCACGCTAACCACTATGCTATCGTGCAGCCCTAAAAATCTAGTATATTCTA
CACCTTGCGGTTCAGTCTATGTGGGAAACTATCAATCAAGCCATTGTGGGAGTGATTCTTAAAAGTACCAGCATGCAAAT
TAATGAGCAATTAGCTGCTAAAATGTTAGATTTACCACAAAAAAAACTATTGGAACTATTGGGTGTGAAATCACATCTGT
ATCATAATGTTCTGAACAGGACAGTCTAGCTTGAAAGATATTTATCATTCATTCTGACAT
>M00285:128:000000000-BF978:1:1101:15676:6281_1:N:0:46
CTTAGTTACACTCAATTTGATCCAATGGGCAGGTCCACCATGTTGGCATACCCAACACCAGACCCCTGAAACAGACATTG
TATTCTGAATTCTGCTAAGGGAAGAGATTACCAGGTGGACGGAAAAAATTGTTCAAAGATATACCCAAATCATCCTTAAA
AAATTGCAAATCCTCACAGACTTTCAAAAATCAAGGTTCAAGTATATTATTGTCATTGGGATACATACACAGGGTATAAA
TGCCATAGAAATAGCCTTTTGCAGTGGCAGCACAGTGCATTATAAATATGACAAACACA
>M00285:128:000000000-BF978:1:1101:14568:6282_1:N:0:46
ATGGTCCAAGCACAAGACATTGTCTTGTACAAGATGTCGGTGAGGCCGCATTTGGAAAATTGTCTTCAGTTTTGGTCACC
CTGCAACGGGGAAGGTGTCATTAAGCTGGAAAGAGGGCAGAGGAGATTTGTGAGGATGTTGCCGGGACTCGAGGGACTGA
ATTACAGAGCGAGGATTTGCAGGCTGGAACAGTTTTCATTGTAGAGTAGGAGAATGAGGGGTGATCTTATAGAGGTGTAT
AAAATCATGAGGGGCAAAGATAGGATCTACACGCAGAGTCTTTTCCCCAGTGTTGGGGA
>M00285:128:000000000-BF978:1:1101:27136:6282_1:N:0:46
CGCATAAATTTTCTGTACGATTTGTACAATAATTACCAATAATAATCTCGTTTAAGCAATATAAACACCATTTTAAAGCT
AAACCATCTGAACCAATGACCAGAGACACAAGCATGTCTACAAAAAATATCAGAATTTGAATTTACATTTTTGTCTATCA
GTTGATCATTTTACAAGTTCCAAATAGTGAGTTATCTATGAAAACAAATGCTTTTTCCAGTAGGGCTTAGAGAAAGAGCA
GTTGTAGGTTCAAATCCCACAGCGTGTTTGAAAAATCAAAAAAAAACCTGCAAATTCTGG
>M00285:128:000000000-BF978:1:1101:16281:6283_1:N:0:46
CAGGGGAAAAAGGCCATACACAGAGCACACATAAATGAAAGCAAGCAGGATCAGGAATGACATTCTGCGGCAGAGTTCTG
TTTTTATGGTAAGACAGACATGTTTCCCAGGATTGTAGGGCAACCAATTTTTATAATCTCAATTCTGCTTCTGATCAGGA
GATTAGAAAGTGAGAAAGCATAGAGGCTGCTGGATCATTGGTAATGTGCTGAGTGTTCATTACTGATCATGCAAACACAT
ACATTCATGTGTTTGCATGATCAATCAGTTTCAGCATTCCTTTGTTTTAAATCTTCGA
>M00285:128:000000000-BF978:1:1101:6746:6286_1:N:0:46
GGGATCCTGGGAGACTACCAGACTCCCCGTTAACTACATCTGCACAAAGTGCACCGAGTTGCGGCTCCTTAAAGAACGTG
TAGAGAGTCTGGAGCTGCAGCTTGATGACCTTCGGCTCATTAGGGAGAGTGAGCAAGAGATAGATAGGAGCTATAAGGAG
TTTGTTGAAAGCACTTCTGG
>M00285:128:000000000-BF978:1:1101:3869:6288_1:N:0:46
CAGGATTAGGACCCAGTGACGGTAAAGGACTGTAGAATATATTTACAAGGTAGGATGGAGTGTGACTGGAGGGGAACCTG
CAGGTGGTGGTGTTACCCGTGCCTGCTGCCCTTGCCCTCCTCGGTGGTAGAGGTCACCGGTACGGCAGGTGCTGTCAGCA
CAGTAGCCCGGGCGAGTAGCAGCAGTGGATCAGTGCTGAGGAACGGAAGCAGTTGCGGTCTTGATGGGATCAGGG
>M00285:128:000000000-BF978:1:1101:24104:6291_1:N:0:46
CACACAAGCTTGGGCAAACCTACCCAGCATTTACTGCATTCAAATTCTGTTAGTTTGTCTATTACAATAAACTGCTAAAA
CACCAAATATTTCATTAATGTTTCATGACTTTAAGCAGATTAATCCCAGATCAAGAAATCCTATCTTCCTCCACACTAAC
TTCTGTTGCAATATGTCAATATTTTGAGGGATATTACAGTCAGTTATGCATTGTGGGATTATGTTCATTATGATACAAAT
TGAGAAACCATAAAATAATGTGTCATTTGGAATCCCAGTTATGTGTAACAATTTTAGATG
>M00285:128:000000000-BF978:1:1101:10224:6297_1:N:0:46
GTGTCGCCACGCTTCTTGCGCCAACATAGCATGCCCACAGCTTCCTAACCCCTATGTCTTTGGAATGTGGGAGGAAACCT
GAGCACCCAGAAGAAATCTACACAGACATGGAGAGAATGTACAAACTCCTTACATACAGCAGCAGGAATTGAACCCAGGT
TGCTGATGCTGTA
>M00285:128:000000000-BF978:1:1101:13750:6299_1:N:0:46
CATGCTCCCAATTTCCAATGGCAAGGACACAATGCCTTGACATGGTTGTGAAAGCAAGGTTTGAAGGATGAGCACCATCC
ACAAAATAATGAAAACAAATCTTTGACACCCACCTAAGTTAGTCAAACTGGCCAAAAACCAACAACATTCCAGGGTGCCT
GTGAGATTCATTCAGAAATATTCAAAAAGCATTAAAATAAAAAAAATTAAGAAATATTAACAATTTAAAAG
>M00285:128:000000000-BF978:1:1101:15910:6299_1:N:0:46
AGGAAGGGATGATGCATGGTTGTGAACAAAGAGAAATAGTGTGAACCTTTTTTATTATTACTCTTTAGGATCTGTGGGCA
CTAAGCATGTATTGCCAGTCTCTTGAGTTCTTGAAAAGTTGTAATGTTTTGTTTTCCCATACGATAGATGGAACATGGAA
CACTGAATGCTTTTTTGGACCATTTCATAGAGCAATTAAACAATCAGGATAACTGTTAACTGGAATCTGGAGTCATGCAT
CGCCTAAATTAGTCT
>M00285:128:000000000-BF978:1:1101:20327:6300_1:N:0:46
ACCTGACAGTCCCTACACCTGACATCCCCCTGGAACGTGAGGTATTGGAGGTCGGAAATGACCACGCACAATGCAAGTTG
GTTCGTCTCTGATATCCGGGTGCATATATAGAACATAGAACACCTACAGCACAATTCAGGCCCTTCGGCCCACAAAGCTG
TGCCAAACATGTTCCTGCACTAGAAACTACTGGGCTCACTCATAGCCCTCTATCTTATTTTGCTCCATGTCTTATTTTGC
TCCTATCCAACATCTTATTTTGCTCCTATCCAACAGTCTCTTGAAAGACCCTATTCCATC
>M00285:128:000000000-BF978:1:1101:4700:6300_1:N:0:46
GCATCGACCTCCACCCTCTGCAAATTAAAACATTATTTACATCAGACACTTACATAAATATTATTGTGTCTTTTCACAAA
CCCATGATGCTGCAGAACAGTTCAAAGCAATTGAAGTACCTTTAAAAATGTTTTTTTTTAGAAAGCTATTCTGAGGTTAT
GAATGTTCATGGAAAGGGCACAGTGTATTAATCACCCTAGTTGATCTTGAAAAGGTAATGATGAGCTA
>M00285:128:000000000-BF978:1:1101:8154:6302_1:N:0:46
AAAGCACCAGGTCCTGATGGATATACAGTTGAATTTTTTAAAGCTCTTTCTGATACTCTTGTTCCTTGGTTAGTCAAAAC
TTTTAAAGATGCTTTATCAGTGGGCAAGTTACCACAATCTTTTTATGAAGCAACTATTTCTTTAATTCTTAAAAAGGATA
AAACTGATTGTGCATCATACAGGCCTATCTCTTTATTAAATGTAGATTTTAAAATATTTTCCAAACTATTGGCCCTTAGG
CTGGAAAAAGTTCTCCCACAAATTATTTCTGAAGATCAGACAGGATTTATCCAGAATCGT
>M00285:128:000000000-BF978:1:1101:12498:6302_1:N:0:46
GATTTTTTTAAAGCTTTTTCTGATATTCTTGCTCCCTGGTTAGTCAAAATTTTTAAAGATGCTTTATCAGTGGGCAAGTT
ACCACAATATTTTTTATGAAGCAACTATTTCTTTAATTCTTAAAAAGGATAAAGATCCCACTGATTGTGCATCATACAGG
TCTATCTCTTTATTAAATGTAGATTTTAAAATATTTTC
>M00285:128:000000000-BF978:1:1101:10743:6307_1:N:0:46
CTCTTCAAAGTTCTTTTCAACTTTCCCTTACGGTACTTGTTGACTATCGGTCTCGTGCCAGTATTTAGCCTTAGATGGAG
TTTACCACCCGCTTTGGGCTGCATTCACAAGCAACCCGACTCCGAGAAGACTCCATCCCGACGAGCCAGGGGCCACTACC
GGCCTCACACCGTCCACAGGCTAGGCCTCGATCAGAAGGACTTGGGCCCCCTGAGCGTCGTCGGAGAAAGGAGGTCTTCT
ATACGCCACAGTTCCCGCTACCGCCAGGCGGCCGGGGATTCGGCGCTGGGCTCTTCCCTG
>M00285:128:000000000-BF978:1:1101:19325:6309_1:N:0:46
GTGTTGTGGATGGTTTGGAGGGCTGTCAGAGGTTGCAGAGGGACACAGATAAGATGCAGAGTTGGGCTGAGAAGTAGCTG
ATGCAGTTCAACTTGGATGTGTGAAGTGGTTAATTTTGGTAGGTTGAATATGTTGGCGGAATATAGTATTAATGGTAGGA
CTCTTGGCAGTGTGGAGGAACAAGGGGATCTTGGGGTCCAAGTCCATAGGACGCTCAAGGTGGCTGCGCAGGTTGACTCT
AGTTAAGAAGGCATATGGTGTATTGTCCTTCATCAGTCGC
>M00285:128:000000000-BF978:1:1101:23389:6309_1:N:0:46
CACTGAAGTTACTGGAAATCTGATTTCAGCATCTGCAGTTTTACACAGTGAGGCTTTTATTAGGAAGCTTGTTCCCTGAG
GCAGACTTGACCTTTGGAGAAAAAAATTAAATATAGTATCAAATAAAATTTTTAATGAACAACAACCTAACAATGACTCT
CGTGTTGTTAATTTTGACAAAGCACCATCTCCTTTTTGTGTGGCATTATTAAAGTTTGAACTTACAGGTCAATGGGATCG
GGGTCTCACTTTACATTGCCCAATATCAAGCATCAACCGTGGTTTCAGAATCAGGTTTAT
>M00285:128:000000000-BF978:1:1101:4411:6310_1:N:0:46
ACTGGACCACTTTGAGAACCAGAGCTGATCCCTTATTTGACTGTGATGGCAGGGTGAGGGATACACCAGGCCAGGACGTT
ACTGACCATGGTGCTGAGCTCCACACTGCTTCATGGACACTCAGGTTTTGTGCTACCAGATGCA
>M00285:128:000000000-BF978:1:1101:16977:6310_1:N:0:46
AATCAACGTATAACGAGAGACAAATAGCACAGAGGTAGAAAGAGAGATTTAGAAGCAAGATTTGGAAAATTTAAACTGTT
TCATGCTATGTTCACCAACATTTGAATAAAGGCAGGCATGGCCAGAATAACAGCAGTAATGATTGTGATATTAGGGAATC
TTTGCCTGATGATAATAAGGTATGAAGTTACCTTGAGCTCTCAGTAACCACCCCAACTAATCTCATGAAACAACTGTTAA
ACTTTATTCCTCTTTTCTAAGGAAAAGTTGGACTGATGGCTATAACAAATATTTTTTCTG
>M00285:128:000000000-BF978:1:1101:21420:6311_1:N:0:46
TCACACACCAATTGCACAGGTTTTGAATTTGGGTTTGAAGCATTGTTCAAGAACACTCCCATTAAAGGATAGGTAGCATA
TGTAGCTCTTTAATACTGCAGAAACAGATCATTCCAAATATTTAATGCCATTTATACTAATACCTTTAATTAATTGTACT
CTCCATAGTATTTCATTTG
>M00285:128:000000000-BF978:1:1101:27368:6312_1:N:0:46
CCCGAGACTGTGGTTTTCCAGCAGCTGAACCTAGCTCAGAAGGCTCACAGTTTACCCAAACTTTTTGAAAGCACACTAAA
AACAAAACAAAACAAGAGATTGATGGGTGACAGG
>M00285:128:000000000-BF978:1:1101:26215:6313_1:N:0:46
AGCTCTAACAAGAGGTTGGACAAATTTGGATTGTTTTCACTGGAGCATAGAAGGCTTATCCTATATTCTTGCATAATCTT
GTGTTCTTGCATTCGTTCTAAATGACTTTATGATTTGAGGTTTGAAAGCTGCTAAATAAGGGCAGTTTTTTTTATTTCTT
ACTATTTGCCCATCATCCTCACGACAATGATGTGATGTTAGTTATCAAGATGACTAAAGTGCTGAAACTCTCATCCTTTC
ATTTGTCACCAGTTCTCAATTCTGTGGAAGATTGGTAGCCTCTCC
>M00285:128:000000000-BF978:1:1101:19747:6314_1:N:0:46
AACTTCGATTTTAAAATTACCTGTTATTGCTTCACCAAAATACGTGCTGTATATCAATGATTCACATTGTGGCTTCCTTT
TTGTTGGTTTAACTGTTAATGCTGCCAATTTGCCTCCTCATCAGATCATTTTACTCAGCAAACTTGCAAAAACAACTGAA
GACCCTCTGTCTACCTGATTTGAAATGGAAAACATGATTGACATTTATGGAAACGCAAGAGACTGCAGATGTTGGAATCT
GGAGCAAAAAAAAACAAACTG
>M00285:128:000000000-BF978:1:1101:26706:6314_1:N:0:46
GGCCTATATTCAAAACAGCAGGGTACATATGAATCAAAGAGTTACAGAAGGGGAAGAGCAGTACTAGTAAGCATGCTAAC
CCAAACCATCAGCCTTGCCACTTCTGTTGCTAATTGTTTTGTGTCTTGATATGACAACAATTACAGTTCTCAGGTGTGTG
GTGCACGTCTTATTATGCTGATTATATTCTGGTAGTAATAAATTCTGCTGCAAGAGGAGTAGAAAAGAGTTAATGTGCAC
TCTGAGTCAGCAGACCTTATTACATATGATGACAAAAGTGGTAAGCCAGGTGAGTAGG
>M00285:128:000000000-BF978:1:1101:10152:6315_1:N:0:46
GTTCTGACTAATGTAACCTAGTTCTTATCGGCGGGTGTGTGAGTGACTTAACATTGCAGAATGACAATAACTTCATTAAT
TCTTCACCCACTGAGCTCACCCTACGTTTGGAACTTTATTCCATCAATCTTTGATGCTCTAACCTCCCAAATGGCAAATC
CTGAGAATGGAGGAAGAGGGGAGGCTGCATAACAAGCA
>M00285:128:000000000-BF978:1:1101:4574:6317_1:N:0:46
CTGCAGAATCAAAATGATAATTGAGGCATTTACAGAAGTCAAATGATTTATCGTTTGTCATTCCCTACAAAGTTTAAATA
TTCAGACAAACTTGATGACTAATAGACTGAAATTTATCATATGAATAACCTTTAGTGGAATGAACATTCAACATTGGATC
>M00285:128:000000000-BF978:1:1101:6326:6317_1:N:0:46
GATTTTGTTCTGGGTTCACAGCCAGGATAGAAGGTTTGCCAGGCAATCCGAGCAAACACTTGGGACTAGAGCCTTCCTGA
TATCACATATGCAATGTTGATTGGTTATTGAGAAAACTGTTGATTTGGGGTCTTTGGGGGGAAACCAAGCATTTAACCAC
TGTTGTTTTCAGAGGCGGTTTCAAATTCATGTGAAATGTTTTTGTTTTCTAAAACAAGTGTCCTTATTCCACTACCACCA
ATGTAACAATTAATAGTCAAAAATTCCTGATT
>M00285:128:000000000-BF978:1:1101:19552:6317_1:N:0:46
GACTCTTGAATAGACCTCTCATAAGCTAAAGATGAAATCTTTATCTCCCAATCTATCGCGTTGAGGCTCTTGTACTTTGT
TTACCTGCATTGCATTTTTTCTGTAGCAGCTACACTATATTCTGCATTCTTTTATAATCTCGATATAAGTATGTATAGCA
TGATCTGTCTGGATGGCACAGAAAC
>M00285:128:000000000-BF978:1:1101:24382:6317_1:N:0:46
TAGAAATATCCACAACTTTCTGCTCCCATCAGAGATGAATATGGACGGTCCAGTGTGTTGGTAAGAAAGTGGTCAGCACA
AACAGTGCAAATGGTGGTGGTGAGACTCTAGAAAATGTGGAACTCTTCCCATATCTTCAGAACCATCTCAGTGAAGGCAG
ATATTAATGATGTCCTCAAACAATT
>M00285:128:000000000-BF978:1:1101:23150:6317_1:N:0:46
GTAGACTCGAAGAGCCGAATGGTCTACTTCTGCACCTATTGTCTATTGTCGGATAGGTGGCAGTGTAGCAACTGTTCTGC
AACAGCTTGGCTAGAGGCATAGCTAATTCTGTACCTCAAGTCTTCATATTACAGCAGAGATGTTGACCGGTCCCATGGGC
TTCGCAGTGCTCTCAGCCATTTCTTGATATGGTATGGAGTAAATCCAAGTGAAGACTGGCTTCTGTGATCTCAGGAGGAA
GCCATGGTTGATCATCTCTTATTGAATAGGGTTGTGAATGCTCCAGCTCTGTCTTCAGC
>M00285:128:000000000-BF978:1:1101:25291:6320_1:N:0:46
GGCGTGGACTTGGAGGGCCGAAAGGGCCTGTTTCCACGCTGTAAATAAAATTTAAAAATTTAAAGGCAGGGTTAAAAATC
AAACATGTGCTGGGACAAGAATTGACATGAAGGCTCTTAACCCAAAACATCAGTAGTCCAGTTTCTTCTGTAGA
>M00285:128:000000000-BF978:1:1101:19985:6321_1:N:0:46
CACCCCCCACAATTTAAATCTCCTTATGAACGCATAATATCGAATGAGCTGTTGGACCATTGTCACATCATCTCTGTAAC
CTCATGGTCATCATCAGGGGAAAGGTTCAAAGGGGAACCGTCTTTTTAGAAATGCAAAATAAAATCTTACAATTCCCTGA
GACTAAACACACACACACACACACACACACACACACTTAAAAGCAACTTAATAAATTGAAACC
>M00285:128:000000000-BF978:1:1101:22041:6323_1:N:0:46
TTGCCTTGTCGACGGTTATGCCGAAGTCCTGCCTGGGCCTGATGCTGGGGGACTCCACATCCCTCTCACCGCTCGTTCCA
GGGGGTAACCGTGGAGTGTTGGGGTCTGCGGAGGAAGCACAGGCCGGTGTTGTTACTGCTGTGTGAGGATGGCCACACTC
CCTGTCCACAGGGGCCCGGGGATGGTGGGGGGAGAGGCACCGAGTTAGGAAGCGGGAGGGAGGAGATGTTGTTGGATCGC
AGTGACAGTTCAACACCGGCCCCTCATGAAAGGGTGACAGAGACGGGGTGGAGGGGCC
>M00285:128:000000000-BF978:1:1101:21353:6325_1:N:0:46
CTGATCTTATCCCAGATCAGAACCTTTATTCCTATTTTGTCTTCATACTTTTCCATATCTCTTCTACATCAAAGTGAATT
CTCAGCACTATCAGAGAAATGGTCTCCCACTGATACTCCTTATGCCTACCCATCTTCCTTTCTTAAAACAAAAATAGAAT
TACACCCTCATATCCCATGTCTGTTGGGCTTGCTACATACTAGAAAAGTTCTCCTAAGTGCAATTTAGAATTCTGTACTT
TCCACACCAATTACATTGACTGCA
>M00285:128:000000000-BF978:1:1101:26922:6326_1:N:0:46
CTGCTGGACTTATTTCATCTCCCTTCTGCCGGTGTTCATTATCTGCTACTTTGCTCATCTGTGATCTGTTATGAGCAGTT
GCCAACAAAACATGGACATCTTTTCCTAAAATGGAAAACAAGCAATGATTGAAACTCATCACCAATAAAATTACTGTCGC
TATGCAGCATTAGTGTCAAGCACATTATGTATTGCATGAAATTCCTTTATCTGTTATAGGAACAGATGTGAATGATTCAT
TAATAGAGCAAACAAAGGGGGGTTATTGCAAGGT
>M00285:128:000000000-BF978:1:1101:16230:6326_1:N:0:46
GGTGTCTGTTATCAAATATATATCCCACCTCACCACCCACCAATCTAGCGATTAGATCCCAGCCTGTATCTCACTGCCGG
GGATCTGTTATTCTTCTCTAAAACCAGAAGGCACAGGTTTAAGGTGGGAGGGGGAAAGATTTCTAGGGGACCCATGGGGC
AAGTTTTTCCAGACAGAGGGTGATGGGGGTGTA
>M00285:128:000000000-BF978:1:1101:27787:6327_1:N:0:46
GATAACCACCTTTTCTATCTATGACTATTTGTGCCATCAATAAATTTACTAATCAGACCACCTACATTCCTATCCAAATC
ATTTACACATACAACAAACATCAAAGGTCCTAGCACTGATCCCTGCAGTACACCACTTGTTAC
>M00285:128:000000000-BF978:1:1101:21588:6329_1:N:0:46
ATGCAAGGTCATTCATTCCTTCGACAACCCAAATGACTTCACAGTCAAAGAAGGAAGACTGCCGCAACAAACACAGAATG
GACTAACTCCTGATCAGCATTTCAATCCAAAATGTCGACAATTCCTTTCCTTCCACAGTTGCTGCTCGACCGCTGAGTTC
CTCCAGTAGACTGTGTGTTGCTCCAGATTCCAGCATCTGCAGTCTCTTGTGTCTCCAAAGAAAGACCGGTGTT
>M00285:128:000000000-BF978:1:1101:12628:6329_1:N:0:46
CCCAGTCATTTCTCCTCCTCAGTTAATGGAAAGCAATTATCAGATTATAGAAGTTTGTGAAAGTTGTAAGAATCATTCTA
CTAAATCAACCACTGATCAGAGTCCAGAACTACATTGTTAAAGTTAACAATCACAAAACTTAAAGAAAACCTTGCACTGC
AATGTACCATGTTGTATGTTAACTCAAATGATTTGCAAGTATGACAACAGGAAGC
>M00285:128:000000000-BF978:1:1101:22866:6329_1:N:0:46
ATTTCCCCACCACTGATGTTAAACTCACCTGGTTTATGCCTACTGCCTTACTTAGGGAAAAAAAGATACCACATCACTGT
CCTCCAGTCATCTGGCACCTTTTCTGTGGCCAGAGAGGAATTAAAAATGCCTGTCAGAGCCCCAGCTGTCTCCTTCCTTG
CTTTTGATGGCAGCCTGACCAACATCACTTCTGGCCCTGGTGATTTATCCACATTTAAACCCAACAAGGCATCTAATACT
TCTTTCTTTTCCATTGTAATTTGTTCTAGAAATCTACCATCCTCCCTGCCTGAATTCTCC
>M00285:128:000000000-BF978:1:1101:17833:6330_1:N:0:46
AACAGTGGAGTAAAGTGTCACAGTTACAGAGAAAGTGCAGTGCAATAAGGTGCAAGGTCACAACAAGGTAGATCATGAGG
TCAGAATCCAATAATTAGAGTTTAAGCTGCAGAGAATGGGAGGGGGCAACACGGAATGACTCTGGAGGTTGGAGAGATTT
AACAACAAGAAGGTGATAATGGGATAGATAAAGAAATGAAGGATCCTTCTGACAAAGGGTCTTCAATCTCCGACATTCAC
TCTGCTTCTCTCCCAGCAGATGCT
>M00285:128:000000000-BF978:1:1101:12883:6331_1:N:0:46
AAACAGCCATGTATGGTATTGTGCCTTGGATGATAATAGGGTCTTAACACCTAAATACTTACCATGGCCATTTATCTACC
AATCCAGTTTTTGGGATGTGGGAGAAAACTGGAGTACCCAGAAGAAACCCCACACAATCATAGAAAGAATATGCAAACTC
TACACAGACTGCACTGAGGGTCAGGTTGCCATCCACTTTTGTATGGACTTTGTGAGGGATAGTCAGCTGGTCTGAGAAGG
TTGGTAGAGGACTTTGGTCTTGTCGACGTTCAAGGACCCAGATTGCTGAAGCTGTGAGGT
>M00285:128:000000000-BF978:1:1101:20012:6332_1:N:0:46
GTCTGTGTGGAGTTTGCACGTCCTCCCTGTGACTGTGTGGGATTCCACCGGGTCCTCCAGTTTGCTCTCACATTGCAAGT
TGTTAGGTTAATTAGTCCCCGTAAAATGTCA
>M00285:128:000000000-BF978:1:1101:12524:6332_1:N:0:46
GTTTCGGGTTGACATCTATGGCAGTTATAGAGGTATGAGAGATGGCATGTCTATAGTTCATTGATGATATGGAAAGATTT
TTTGATCTGTTTGCAGGACCCCACACTGGCCATTATTTTTCTAACTCTGTAGCAACAGTTACACAAAAATGCAAAGCCCT
GGGTGATCCTGAGATCATAAAGGATGCTATACAAATGAAA
>M00285:128:000000000-BF978:1:1101:21502:6333_1:N:0:46
TTTGGTGTTTTCCAGTGATACACCGCCCTTGTAGCTTCCTTATTTATTATCCTCCAACCACATGATCAGTTCCAGCTACG
ATCAATTATTAATTGCGAATCTTCAAATCTCTGCTTTCTTTTGCCCAGCATCTAAGTCTCAGGCTCAGCAACCTGGAATG
TTAACTGTTGTCTCCTTCACCCAGCTGAATATTTCCGGCACTTGTCTGTTCTTAGTTCAGACAAAGTC
>M00285:128:000000000-BF978:1:1101:4772:6337_1:N:0:46
ACTAGAAGTAACAGCTACAAAATAAAGAGAATTCAGAGCAACATGAGATAATTTTTTTTAAAAAAGAGCATACGATTGGA
ATCTCTGATGGCAGGTGTGGAGGAGACAGGTTCGATGGTGCATATTAAGAAACAATTTGATAAATATATGGTGGAGAAAA
TTTTGCAAGGCAGTGGAGAAGGGCTGGTGGAAGGATCCAGAGAGTTGCTGTATTAGAGAGCTGGCA
>M00285:128:000000000-BF978:1:1101:21539:6338_1:N:0:46
CCAAAGTTAGAGTCACAAACCCCCCTAGTGCCCCCCACCCAAGCAAGCAAACAACATGAGGTAGCAGCAAGTGGTGCCAT
TAGCAACACTAACAGAATCTTCCAGAAGGGAGGGGCCCAGCAGCCCACACTTGAAGGAACAGAGTGGACCGGCCAAACCT
GATGTGAGCTTTCACAAAAAGACTCATCCAGTT
>M00285:128:000000000-BF978:1:1101:24504:6338_1:N:0:46
TCAAGCCTGTTGTTATTGGAGATTCCCACAAGTGGCAACACCCACTCCTCGTCTTTCTGATTGAACCTTTGTATTATCCT
GGCAACTGATGCTAACAATGAGAGAAAAAGTGTAAAATTCGGCCACGGAGCCATACAGCACAGATACAGGTCCTTTGGCC
CAACCAGTCCATGCCAACCACAGTGCCCACTCAGATAGTCCCAATTCCCTGCGTTCGGCACATATCCCTCCAAGCCCCGC
CCCTCCACGTACCTATCCAGGTGTTTCTTAAATGACAATATTTTACCTGCCTCAACCACT
>M00285:128:000000000-BF978:1:1101:8155:6339_1:N:0:46
AACAAACACATTCCTCTAGCTGTGAATCAGATCCCACTAATTTAAATCTCACTACTTACCCAGCCCCAATCCCACTCCTA
ATCATCCTCCCACTGACTTTGTATCTTGACTCTGTCACTGACCCCACCCCCCACCCCCGAATCCCCAAGGGGCTCCCCAT
GGCCGCCCAATCCTCCCACCCCCAACTCACGGCCCAAGACGATACCAACCTTGTTAGCAGGATGCTCACAGCTAACGAAG
TTCGAGGTGCAGTGTGCAACAAACAAGGGATAAGACCTTCAAACCAACAGAAAGTTCGC
>M00285:128:000000000-BF978:1:1101:16951:6339_1:N:0:46
CAATTGGTTAAGAAGAACAAACACAATATATTTCCAATATGAATCAAAATTAGAGTTCACATCACACAGGGATAAATAAC
ATTCCAATCTGTAAACTCAACAGAAGTAATCCAGTGCCATTGCAAAGATCACAGCAAACACAAAAGATGTGAT
>M00285:128:000000000-BF978:1:1101:10881:6341_1:N:0:46
AGTTTAATGCCGCAGTTTGGGGCTGGAAAGTGTGAATGTCCTGTGACCAGTCTTGTGAAATTAGTTAACCCATTGAAGGG
ATGTCAAATGGAACCGGGCGGGGAACCAATGGTCGACACAGTTATTGCCTCAGTTACGGTTCCTGCCCTCCACAAACTTG
GTTCGCTGGTTGGAGCGTTTAGTTCTCTGCCCCCAACCGTGTCTGTTCTCCAATAACGGCATTGAATTTGTTGCGTTTGT
TACGGCTCAGAAGGAGGTCATTCAACCCATTGACCCCCACGTCATCCCCAAAGCAGATTC
>M00285:128:000000000-BF978:1:1101:9429:6341_1:N:0:46
CATATGTGTTTCGAGAATGGAGCAGGTGGCTAAGTATGGAGCCTTGGGGTGCACCTGTATTGATGGTCGGTGAGGAAGAG
ATGTTGTTGCCATTCCTCACGGATTGAGGTCTGCTGATGAAGATCCGAATCCAGTTG
>M00285:128:000000000-BF978:1:1101:27401:6341_1:N:0:46
GACCTGCATCTTCCCGTTGCCAGTCACTTTTACGCCCCCTCCCACACTATCACTGATATGACAGTCCTTGGCCTCCTCCA
CTGCCAGGAGAATTCCAAGTGCAAACTGAAGGAACAGCACCTCATTTTCCATCTTGGAACCTTGCAGCCTAACAGCATGA
ATATTGAATTCTCCCACTTTAGGTAATTACAAACACCCCTCCCCCCACAACCCCCCCCCCCCCACCCCCTCCCCGGCACT
TCCCCCACCTTTCCTGTTTTCTTCTCTCCCCACCTCTCCCTCCCCCCCGACGCCATCGCC
>M00285:128:000000000-BF978:1:1101:9098:6342_1:N:0:46
TTTCTCCATTACCTTTTGGCAAACACACATTCCAGAAGGAAATGGATGACAGTCTCCTCCCCACCACAGACACCTCAAGA
GCATAAGAGCAGCATCTGGTGGCGCTGAGACTCTGGCTAATTGTGCAGGACCCCCTGTGAGAGTTGGGTCTTCTCACCAC
CAGCTGCACAAGCTCTTGATGGTTGTCTAAATGTTATTTTATAAGGTGTTCAACTAAATGACTTTGCCAGTCTGCTTCCA
ACAGTGTCCACCATCTATTTTCCCCTCAGGGTGGTAAGGACACTCTACTGATCACTGGCT
>M00285:128:000000000-BF978:1:1101:24912:6345_1:N:0:46
GACAATGAGACTGTGCAATAGTTTCTTCCCACAAGCTATTAGAACTGTGAACTCCCTCATCCCTCCATCACTCCCGCCAA
CACTAAAGGATGCTAGGCGTACAGAAATGCACCAGCACTTTAAATGTCCGCTGCCAGTACGCTCACTTAAAGATTATTTA
TTTAAGTAGTATAATTTAATTTTGTTGTTCTAATGTTTTTAATGTCTCTCTGTCTTTGTGTTTCTCAGTGTCTGTTTCTC
TTTTTTTAATGTGACAAGCACCTTTACCTATAGAGTACGGTATTTCGCTCCTATGCATAC
>M00285:128:000000000-BF978:1:1101:11065:6346_1:N:0:46
CCCAGCTTTCCTAGTGATTTCAGAAAAAAAATTACCTCCAATTGCTGTAGCTTCATAATCCACATCCCACTCTGGAATTA
CATTCTGTACCTCATCACTTTCTTTAAAACATACCTCCAACCCAGCTTGTAACTCACCTGTGCATACAACTTTTTTTTTA
TTTATAGATAGGGTAGATAGTCGGAGGCTTTTCCCCAGGGCTGAAATGGTGGCCACAAGAGGACATAGGTTTAAGGTGCT
GGGGGGAAGATATAGGGGAGATATTAG
>M00285:128:000000000-BF978:1:1101:23464:6347_1:N:0:46
CAGCATTAGAATTTCAAAACATCAAAATTCTCCTCATTTTTAACAAGGAAAGAGGGAACATGTTACATCTAAAGCATACA
TTCTCTCGAAATGAAGATTACGTTTGCGTGATAGCATTTGTTCGATTTTGTCTCATGAAGAGGTAACAATAATCGAATAG
ATTTACCTTGTACCTCTGTACAATCTACTCCAGGAACAGATGTATAAAAGTAGTCCGCGTATTAATATACTGCTGAAGAA
AATAGATTGATCTTT
>M00285:128:000000000-BF978:1:1101:7887:6350_1:N:0:46
CTGTTTTAGCCAAAGAGGCTTTCCTGTACTATATCTTTACCTAACTTTTTAGTGGTAGGAGATGCAGTCGAATAACTGTT
ACCAATCAACTCAGCACCATGAAGTACATACACTACAATTGTTTTCCAGTAGTTACACCACCGATGTAGTGTTGAAAATG
GCAAAACATAGATTAGGCTTTA
>M00285:128:000000000-BF978:1:1101:26819:6351_1:N:0:46
TTCAAGGTACTTAAACATTGCAATGTCTCAATTTACACCAAAATTTAGAACACACCAGGTCAGAAAAAGAAATATGAAGC
GTTAACAAAAAAAAATACACTATTACATTATACAAATAATCAGAAAATAATTCCAAAGTGTGGCAGTAGCATTAACTAGC
ATGAATTTGACCAAAAGTGAATATTTCAAATTAAATTTAAAAAATGCTGG
>M00285:128:000000000-BF978:1:1101:24260:6352_1:N:0:46
GGTGGGGCGGAGCCAGACCCTTGATTGATAGCAGTGTAGCTTCTGACCCAATAGGCAATGCTATCATCTGACCATGGAGG
TCAGTAGTGCTGTCACTGTCATCTGACCCCTGGCCTTTCATACTACACTGTATCTGTGTCAGGTTGGACATGGCACAAGT
GCAGTAGCTCCACTGAAAGCAAAAGGTAGAAACTGCCGTCAGGACAGTTGAAATTTGACTTCTATTTTATTCAATTCAGT
TGGTTTACATGCATTTAATTATTTATGTGTTTGTGGGTTTTTAGTGATTAAAGAAAGAA
>M00285:128:000000000-BF978:1:1101:21568:6353_1:N:0:46
ATTTCTTCGTTATGACTCTCTATCAAAGCACATAGAGAGGTTAAGCCTTAGAGATGCCTCTCCTGCCATATTAATGTGGC
TAGACCCTGCTCAGTTCATGATGCTGCTTCTGTTCAGCATGATGGAAGTTGATTGTGACAAGCCCTGTTCCTCAATAACA
CATTAATTGCCAAAGAATGAGTATGCCATGAAATTCAGTCTGAGTTTGCAACAACTCACCCGGTTCTTAAAAAATGAAGC
TTTTTTGCTTTTGAGGGTGCCCTTTTTGTCTCCCTCATTCTCCTCAGCAGCCAACACAA
>M00285:128:000000000-BF978:1:1101:20830:6355_1:N:0:46
TAAAAGTGTTCTCACTTCTACATTTCTACATGCTATGAAAGTAAATTTTGTCAAAACTATGTTTGTGCAGTAAACTTACA
GTTACTGGCTCTGGGCCCTTCCCTGCACATGATTCACATATGCTTGGAAGTTTCTCACATGCACAGTGATATCAAACAGC
ATCATTCTATTGTGCAAAATTCCATTGTGCATAAAGATCTCAAATACTGAAGCAGGACTTAGAGCTGAAACCTGATTATA
CCTTAAGGAGTTTGTACATTCTCCCGTGTCTGCATGGGTTTCCTCTGGGTACACCGGTTT
>M00285:128:000000000-BF978:1:1101:15199:6355_1:N:0:46
AGGCCGGGCTTTCGAGGCAGGCGTATTGTTCATGGCCTCAAACCTTGCATAAAATTCATTCAACTGGTCTGGTAGGGATG
AGTCACCATCACAAACCTGGGGTGGAGCTTTGTAGTCAGTGATGACCTGGATTCCCTTCCACAGGCGCCTCGCATCCCTG
TCGTTGGTGAAATTATTATTTATCTTTTCTGCGTATTGTC
>M00285:128:000000000-BF978:1:1101:19601:6355_1:N:0:46
GAAAAAAGACGTACGGGTAGGTTAATCTGGCGGGGGTTAAATAAATTGGGCGGCGTGGACTTGGAGGGCCGAAAGGGCCT
GTTTCCACGCTGTAAATAAAATTTAAAAAAAAAAAATTAAAAAAATTTAAAAAAAGAATTAGTTCTTAAAGTTCAGTTCA
ATAAGCCGTAAGATGACACGAATAAAGGCTTCTTCACGAGCACTGTCCACCGAAGACAAAACATAGATATAGAGAGAGAT
TAGAGAGGAATCACGAAATCCGAATGTTCCACTCGAAACTCAAACGACACTTCAGGGCTT
>M00285:128:000000000-BF978:1:1101:13900:6356_1:N:0:46
ATGGACTGCTTCATTTGTTCTGAGTTGAAAATGTGATTGAACATAATGCAGCCATCAGCAAACATTTCCATTTCTGACCT
TATCATGGAAAGCAAGTCATCAATAAAACAGCTAAGGATAATTGAGCCTAGGACACCGTCTTGATGTTTTGGGATGATTG
TTGGAGGTTAATCATAGCCATCTTCTTTTCTGCAAACTATGACTTCAATCATTATTGA
>M00285:128:000000000-BF978:1:1101:6820:6356_1:N:0:46
TTACTGAAATTGAGTTATACATCATGGAAAAAGGCCAATTGGCCCACCATGTCCACACTAACCAGTGAGCACTTGTTCCT
ATTAATCCCATCCTCCAGTACTTATCCCATAGCCTTCAATGCTTTGGCTGTTTAAAGGATGATCTAGCCCCCTCCTTAAA
TGCTGTATGCCTCTCTGCCTCTCTGCCTCTCTGCCTCTCTGCCTCTCTGCCTCTCTGCCTCTCTGCCTCTCTGCCTCTCT
GACTCCCTGCCTCCCTGCCTCTCTTCCTACCTCCCTTTCCACCACCCTTCCTCCTTGCCC
>M00285:128:000000000-BF978:1:1101:12793:6357_1:N:0:46
CTGGGTATTGAATGTTTCCAAGAGTTAGCACATTATTTCACCCCAAGGACCTTGGCTTAAATCCATTCTCAACCAAGAGG
GTGAAAGTTTTCATTCTTCTCTATCTAGAAGTTCCATACTTGCCACGGGCTTTCAGATGT
>M00285:128:000000000-BF978:1:1101:20724:6360_1:N:0:46
GTGAAAAGTATTGGTATTGGTTTATTATTGTCACGTGTACCGAGGTCCAGTGAAAAGCTTGTCTTGCATACCAGTCGTAC
AGGTCATTCATTACACAGTGCAGTTACATTAAGTTAAATAAGATCTTT
>M00285:128:000000000-BF978:1:1101:22256:6361_1:N:0:46
GAAGTTATCCACTTGTTTCCTCCCACAGTCTCTGGAGGTCGCTCTCAAGTACTGTAACTACATGTTCACCACCGTCTTTG
TGCTGGAGGCAATCCTTAAACTCGTGGCGTTTGGATTACGGAGGTTTTTCAAGGACAGGTAAGGGAGAGCTTTTGCTTGT
ACTCGCTGACAGAGTGACAGTCAACCGTTTGGCTGTAGTTGGGCATCCCTGACCCCAATTACATGAACACACTTCCTAGG
AGGAGTTCAGCCAGATGCCCATTGGGAGGGAGAACATCAGTC
>M00285:128:000000000-BF978:1:1101:3971:6363_1:N:0:46
TTTTCCCCCTTCATTTTAAACTATGCCCCCTGGTTTTAGACCCTTCCCTTAGCCTGGCAAAATGACTGTGACTATCTATC
CTATATATGAGTGTTCCTGTGAATCTTTTCTACAACCTCGCTAGCTTAATCACATCCTTCCTATAGCATGGCAACCAGAG
CACAG
>M00285:128:000000000-BF978:1:1101:8527:6364_1:N:0:46
TAGTTTCCAGGATTAGCCCTATTTCCTAATGGAACAACATTAGCTACTTTTCAGTTCTTCAGGACCTCGTCTGTGGCTGG
AGAGGACATGAAGATATTGGTCGAGGCCCTAGAAATCTCACCTCT
>M00285:128:000000000-BF978:1:1101:17010:6364_1:N:0:46
AGCATTGTGCAGGTAGACCATAAAGTGCAAGGGCCATGATGAGGTAGATTGTGAGGTTAAGAGTTCATCTTCATCATACA
AGACCAGCATTCAACACTCATCGCAATGGAATTAGAAGCTGTCCTTGAGCTTGGTGGTGCTTGTTTTCAAGCTTTTGTAT
CTTCTGCTTAATGGAAGAGGGGGGAAAAGATTGACTGGAGTGGGCGGGGTCTTTGATTAT
>M00285:128:000000000-BF978:1:1101:17049:6364_1:N:0:46
AGGGATAGAATAAGGAAAGCACGATGCAAGAACAAAAAGAATGAGAGAAAATCAGTAAAGGGGAGGATGAGTGGAGGAAA
GGA
>M00285:128:000000000-BF978:1:1101:24542:6369_1:N:0:46
ACCCTGGGAGTGTGGGATGGGCCGGTGTAGAGGTAGCTTTACCCCTGTACCTAACCCCCACTTCTACCTACCCTGGGAAC
ATGAGATGGGCCAGTGTAAAGGGAGCTTTACCCCTGTACCTAAGCCCCTCTTCTACCTACCCTGGGAACATGAGATGGGC
CAGTGTAAAGGGAGCTTTAC
>M00285:128:000000000-BF978:1:1101:14926:6372_1:N:0:46
CGTGCCTGTCTATCATGTCTTGTTCCATCACCTTGCCTGCCAGTACATACTAGGCACCTACCACTTTCCGCACAATAACT
TTCTTGAAATCTCCCTTAAACATTCCCTCTCTCACCTTAAAGCTGCTTTTCCAGCACTTACC
>M00285:128:000000000-BF978:1:1101:25472:6374_1:N:0:46
ATCTGGCCAAACCCTGCTGTGTATTTTCTGTAGCTCTTAACTCGAGAGCCTCATGATCACATGATAAGCAGGAGCCAATC
CAGCTAACTCTCTGACCTCTGAAAGCTTGTTAATTAAAGACTTCTGTCTGGGACTCACTTTGAGAATCAGCTCCCATCGG
GCAGGAGGTACAGAAGCCTGAAGTCCCACACCACCAGGTTCAGGAACAGCTACTTCCCTTCAACCATTCAATTCTTAAAC
CAACCGGCACAACCCTAAAAACTACAGTATAGCAACACTATGACCACTTTGATCACTTT
>M00285:128:000000000-BF978:1:1101:4885:6376_1:N:0:46
GTTCTAAAGTCTAATTTTGTTCACTTAGGTAGAAAATGAACTTATAGGAATACTCTGCATCAAAACTCTCTCAATTTTAA
AAAAAATGGAACACAATGAAATCATGAAAATGATCACAAAAAAATGAAATCATGTAGGATTTCTGTGATCCAAATGCTGT
GTGCAGTTACAATTCTGGACAACGCAAACATCTGTGGAAGTATTGTTAATGTCAGATTCCATGCTTCTTCTTGAAGTCTC
TTTGTTTGAATAGTTCTAAGTCTGCCTGTTCATTAATTGTTCTAACAAGTGCCACTGTC
>M00285:128:000000000-BF978:1:1101:11315:6377_1:N:0:46
GGTTAGCAAGAGACTTTTGGATCTTGGAGCCTTGATATCTGAAACCCAGCAATATTTTGAACAATCTAGCAACAGTAAGA
TTGTATGTTTGTAACCAGCCATAATAGATTTGGTTTGTGTGTTAATAAAATGTTCGGATGTTAAACTCACGCGAAGTTTG
TCTCTTGATGAAGAACAAACATAACAGTTTGCTCACTGGACTAAGTGCCAGAAATAATTTGTATGTTA
>M00285:128:000000000-BF978:1:1101:11380:6379_1:N:0:46
TGACTGAGTGGATCCTTGGAATTTGAGAAGGCTAGAAGAGAAATTGCAGAGGCCCTTGCAGAGATAGTTGCTTGATCATT
AGCCACTGATGAAGTTCCTTAAGACTGGAATGTAGCTAATGTTCTGTTGTTTAAGAAGGGTACCAAGGAGGGAATTCTAA
GGGACAGAATCTACCAGCATTTGAATAGACAAAGTCTGATGGTGGGAGTCAGCATGATTTTGTGTGTGGAAAATTGTGCT
TGACAAACCTTTTAGAGTTTTTTGAAGAGGTGACAAAAAAGTAGACAAAAGTAGGGCAGT
>M00285:128:000000000-BF978:1:1101:15259:6381_1:N:0:46
ACAATAAGGGATGCTATGCGCATAGAAATGCACCAGCACTTTAAATGCCCGCCACCAGCCCGTTCACTTTAATAACTATT
TATTCAATTACCTGCCGTATTTAATTTAACCTGCCGTATTTAATTTAATTCAAACTTCCGTAGTTTTTAATGTCTTTTTT
TTGTTCAGTGTGTCTGTGTGTCTCTGCTGTTTGTTATTTAATGGGATGAGCACCTGAGGAGGACGGTATC
>M00285:128:000000000-BF978:1:1101:17275:6381_1:N:0:46
TACAGCAGGTTAAATAAATAGTTTTAAAGTGAACGAGCTGGTGGCGGGCCTTTAAAGTACTGGTGCATTTGCGCCTAGCA
TCCCTTAGTGTTAACAAAGTAGCTGGAGGGATGAGAGAGTTCACAGTTCTGATGGCTTGCAGAAAGAAGCTATTGCTCAG
CCTGGTCGTTCTCACCCCGATATATTTGAGCCTCCTTCCAGATGGCAAAATTGTAAAGAGGTGATGGGAGGGGTG
>M00285:128:000000000-BF978:1:1101:23101:6382_1:N:0:46
GGTGTCAATTAATTCACTCGACCTCTCACTGCTGAAAGTTTAATCGCTAATATGGCTACTGATTCCTTATTTGTCTAAAA
CAGCATTTGATCCATTGACTTTTGAATTTCAACACAAATTACATTGTGAAACTATTCGAAGACATCTGTAGTGCATGTTT
TTCATTGTGCTCAGTAGTTTGGTAACAGTTATTTAACTGTAGTACTCAGCCCAGAAATGTTATTTCGTTGAAATAGCAGC
AAATATCCCATTTGGCTGAAACAGCGTTTTATAAGCTAAACCCATTGATTTATCACTTTC
>M00285:128:000000000-BF978:1:1101:23859:6383_1:N:0:46
GATCTACACTCTTTCCCTACACGACGCTCTTCCGATCTCGACTACACTCTTTCCCTACACGACGCGCTTCCGAACTCGAC
CACACGCTTTCCCTACACGGCGCGCGTCCAATCTCAACCGCAATCTTACCCCACAGTGCCCCGCTCTCGTCCCGCAGGCA
GGGCCAGAAAGCCAGGCAGCAGCGCCGCCGAGGACAGGACTACGCCCGAGCTCGAGACACAATGCGGGCTAGAAAGCAAT
GGGACTGGATGTACATACACTGTACACTGTCTAGCTAAACCAGCAAGAGCTGACATCCGG
>M00285:128:000000000-BF978:1:1101:21125:6386_1:N:0:46
TCGCAACCTAACCGTGAAAGTGACACGGTGTTCATTGTCTTGGTCCGCAAGCGCCAGTTGAAAGGCCGAGTTACCCAAGA
GGCGAGGATGACATTGAGTGCTGAGCCCAAGTTGGGAGCGTGAAAAACAAGAGCGACTTTAAACTGTGCCTATCGATTCC
CAGCATGTCCAAAGTTAGAGTCACAAACCCCCCTAGTGCCCCCCACCCAAGCAAGCAAACAACATGAGGTAGCAGCAAGT
GGGGCCATTA
>M00285:128:000000000-BF978:1:1101:7242:6387_1:N:0:46
GTTTGAAGGATGGCACAACTTGGTGGGCCGAAGGGCCTGTTTTGTGCTGTATTGTTCTATGGTTCTAAGGATGAGTGAAA
CTGTGCCAGTGTCCTCCTCCAGCCTGACATCCCAGCACTGAGTCTGTCGTTACACTCGGGCACCTTCATTGGCCAGGAAA
CATTGTTCACATACCTGACACAGACGCCAAGAAAATATACTATGA
>M00285:128:000000000-BF978:1:1101:20591:6388_1:N:0:46
AATTGTATTTATTCTGTGATTTCTTTCCCCCCCCCCCCACCGCTCCTTTTCATATCGTTAATGTCATTTTATTCATTTCC
AACACATTTACATTTTGTATATACACTCGGTATGGTGTACAATTAAAAACGATATACAAAGAATCAAAAAAAAAACAAAA
AGAAATAAAGAAAACAGATAACGGAAGCACAGGGAAAAACATAGAAGTGATATAATCACACAGTATATGCTTAAAATATA
TTTTTACAATGAAAGATAATATGCTTATATTAGTATATGAAATAAAGAAACTGAAACAAC
>M00285:128:000000000-BF978:1:1101:8731:6388_1:N:0:46
TGATTATTTCAACCCCAGGATGACACTTTGGAAGTTCTCCAGGAAAATGTCCAAGGTCCAACCTCAGGGTGGTACTCTGA
TGCCACTAGTAGAGTTGCAGCCTCGCAGTTCGAGTAACCTGGGTTCTGTTTTAACCTGTGTGTCTGTGGAAACTGCACAT
TGTCCTTATGACTGCAAGACTTTTCTCTTGGTGCTCCAATTTTCTCCCACATCCTGATGAAGTCTGATGATTGTGAGGTG
AGTGACTTGTCTCCTGAACTGCCCAAGCTTTTCCATCACCTACAAGGCACCAGTCGGG
>M00285:128:000000000-BF978:1:1101:22696:6390_1:N:0:46
AACAGAGAACTTTAAGGTGTGGCTGAAAGGAGAACAGTGGTAGAGAGGCTTAAGGAGTAGTTTCTTGACTTGAACACCAT
TAAGTGAATGATTAAAATGGGAAATGTGCAAGGTTCCTGAACTGGAGGAGCACAAATATCATGGA
>M00285:128:000000000-BF978:1:1101:25738:6391_1:N:0:46
ACCTATCTGTCAAAACCTAGATATTGTCCAAGTCTTGCTGTATGTGAGTTTCAAACGCCTCATCATCCAAGAAGATAAGA
TTGGAACTGAGCGTTATTCAGTCGCAAATCATTAGCTTATATACCAATTCTGAGAAAAGACCATTGACAAAGCAGTTGAA
GATAGCTGGGTCTAGGACATTGCCTTGAAAAATTCCTGCAATGTTATCCTGAGGGTAAGATGACTGGCCTCCTAAAACCA
CAACCTTTGTGTCTGGTATATATTAGCGAAGATTTTTCCCTTGGTTTCCATTGAAATCAC
>M00285:128:000000000-BF978:1:1101:14335:6392_1:N:0:46
ACCTTTCCTCAAATGGAAGTAACATAGCACTACTTTGAAGAACAAGAGATTAACCATATGTATCTCAATCAACTCAATAA
TCATATTGTCCTTGCATAAATCTTGCTTTGTGAAAATTGTTTCATGCATAACAGTTCAAACGTACTTCTTTAGCTGCAAG
GCACTCAGACAATCTAAGACTGTAAAGGGTGCTATATATATGGAAGTCATTTAGTCTTTAGCCAAGATTAATGTACTAAT
GTTCAAATGCTATATCCAGACCGTCTGCACTGCACAA
>M00285:128:000000000-BF978:1:1101:16316:6392_1:N:0:46
CAGCACACCAAGAACCCACAAACAACAATGTAATAATGCTATATTAACTAATTTTCATTTAAGTGATATTGCTGAAGGAT
ACTTTATTCACCAGGATGCTTTGAAATAGTAAAATCAAGATGCTGGAGGAACTCAGCGGGTCAGGCAACATCTGTGGAGC
AAAGTGGACAGTTGATGTTTTGTGTCGAGACCCTTCATCTGGATCCGGTTTCCACTGTGCATTACCTTCTTGACCCACTG
AATTTTTCCAGCATCTTGTTTTTTTGCTCCAATTTCCAGCAGCCACA
>M00285:128:000000000-BF978:1:1101:13751:6395_1:N:0:46
TCCCTGCTATCCTTCTTGAATAAAGGGACCACATTTACCATCCTCTAGTCGTCTGGCTCCTCACCTGTGGCCAGGAAAGA
ATTAAAAATCTTTGTCTGGGCCCCCGGAATCTACTCTCATGCCTTCCATAGAAGTCTGAGATACATCTCATCAGGGCCTG
>M00285:128:000000000-BF978:1:1101:17705:6395_1:N:0:46
GTTTTGTGGGTCTCTGAAGGAGTTAATAGCCTTCTTCTAATTCAAAGTTTAAGAAACCAGCAAGAAAATAAATTTATGGT
TACCAGATGCTTGTAATGTTGATTGATGACATAAAACAGATTCCAATTTACCATAAAAAATCTGTCAAACAGTAAACCTC
TGCAAATTCTGAAAAATAACCTACCTTTTTAAATTTCCTATATTCCTCAAATATTTGATCCTCTGCCATCTGAAATATAA
ATTTAAGAACTTGGTCAATTTTATTTTACCATCAATTGATCATAGGAACTCTTAAAAGAC
>M00285:128:000000000-BF978:1:1101:15520:6397_1:N:0:46
TTATAATGAAATACCCATTGAAGTACAGATATGTTGCTTTTCACATCCTTATTTGTCACAGTGAAGAAATGATCTTAGAC
AATATAGTGTTATAAATTGTGTAAATATTGGTTTTTAATTTAAAAAAATGTAAGTTTATTTTAAACTATAAAATAAAGCA
TGTTGTGGACTTCACTGGTTTACAATTCTGCAGCTTTTTTTCACAGTCAAGACCCAGAT
>M00285:128:000000000-BF978:1:1101:18771:6397_1:N:0:46
GTCCACCGAAGACAAAACATAGATATATAGCGAACTTAGAGATGAATCACGAAATCCGAATGTTCCACTCAAAACTCAAA
TGACACTTCAGGGCTAACTCAGTAGTGACTTTCTCACCCCGAAAACTCCTTGATCGCGACTGTCCACGCAAATACCTGTG
TTCTTCTACAGGTTAGCAGCAAAGTGAATTCTGTCACTTTGTTCCACAATATCTGCCACTCTGAAGAGCATCCAAAATGT
GGCTGTCCACGCAAACACCTGTGTCCTTCTACAGGTTACCAACAAAGTGAACTCCACTGG
>M00285:128:000000000-BF978:1:1101:17314:6398_1:N:0:46
AACTTGTAATTGCTGCACCCAACTTAGCCACACCTCTCTCAACATGGATTTATTTCAGTGTAAGGAAAGAACTAGTGTCA
CTGGTTACCTACAAACCCTTTTGTTTTAGTTACCACCTTCTTATGATCAATGCCTTAATAGGCTTCTGTAGTTCTTTGTA
CTCAATTAGCTGCTGAACCTATCTCACGAGAAAACTTTGTCAATGTTCTC
>M00285:128:000000000-BF978:1:1101:24545:6400_1:N:0:46
CCATGGAAAGCATCCTATCCCGATGCACCACGGCTTGGTACAGCAACTGCTCCGCCCAAGACTGCAAGAAACTGCAGAAA
GGTGTGGACACAGCTCAGCACATCACGGAAACCAGCCTCCCCTCTATGGACCCTGTCTCTACTCCTCGCTGCCTCAGCAA
CCAGAGGTAGCCAGCAGAATCCAGATCCCCCCCACACCAGACATTCTCTCTTCTTCCTGTTCCCATGGGGCAGAAGATAC
AAAAGCTTGAAAGCACGTACCACCAGGCTCAAGGACAGCTTCTATCCTGCTGTTATA
>M00285:128:000000000-BF978:1:1101:20251:6403_1:N:0:46
TCCTTTTCACCAAAGAGAAAAGCCCCAGCTCACTCAACCTAACCTTATAAAACATGCTCTCCAAGAGAGGGGGGGGGGAA
CAGAAAGGGGAGGGGGGGGGACAGAGTGGAGGGACAGGTACAGAAAAAATGGGCAGGATCTGCCAGAAATCGACGAGGGA
TAAGCTGCAGAGAACAGGCAGGTGCTCCAGCCAATGACCTTTCATCAGAACTAAGGAAAGCTTGAGGGAGGGTGGAAGAG
ATGGGAGGGGTGCGGCAGAGGGTGGGGGGATTGTCGGGGAGGGGTGGGGGGGATCGAGGG
>M00285:128:000000000-BF978:1:1101:23002:6405_1:N:0:46
GATTTCCTATTTATCTAAAACAGCGTTTTATTAGCTAACAACATTGATTTGCCACTGTTTTCAGTAAACGTTTCCAGTAT
CTACTGGACAACATTTGCAGTGTATGTAGTTCATGGTGCTGCGTCGTTTGGTAACAGTTAATTAGCTGCACCTCCTACCC
CTGAAACGTTTTTATCAGATATAGCAAGAGATTTCCTACTTAGCTAAAACAGCGTTTTATAAGCTAAAACCATTGATTTG
CCACTGTTATCAGTAAACGCTTGAAGTATCTACAGGAAAACAGTTGTAGTGTATGTATTT
>M00285:128:000000000-BF978:1:1101:13974:6406_1:N:0:46
CAACATCGTGGTAAATCTCCTCTGAACCCTCTCTAAAGCTTCCACATCTTTTCTATAATGAGGCTACCAGAAATGAACAC
AATACTCCAAGTGTGGACTGACCAGAGCTGCAACATGACCTCGCGGCTCTTGATCTCAATACCCTGATTCATGAACGCCA
ACATTCCATACACCTTCTTAACAACCCTATCGACCTGCGAGGCAACCTTGAGGCATCTTTGGACGTGAAAAACCAAGATC
CCTCTCTTGCTTCACACTGCTAAGAGTCCACGATTAACCTTGCATTCTGCCTTCAGATTC
>M00285:128:000000000-BF978:1:1101:9439:6407_1:N:0:46
ATTGAAAGGTTACCTTATACAATGAGATGGACTCTTGACCTCACAATCTACCTTGCTTGACCTTGCACCTTATTGTCTAC
CTGCACTGCACCTCCCTGTAGCTGTGACACTTCAACCCTGCATTCTGTTATTGCTTTTACCCTGTACTACCACAATGCAC
TATGTAATGAATTGATCTGTACGAACAGTATGCAAGACAAGCTTTTCACTGTACCTTGGTACAAGTGACAATAATAAACC
AATACCAAACCCAGGAAGGAATATTTCTAAGAAAGGACGCTGTATGGCTTGGAGATTCT
>M00285:128:000000000-BF978:1:1101:27516:6407_1:N:0:46
AATATTGATACACTTGTTACTGATTATATTGTCATTGGAAGTAGTTTCTTCTTACTTAGTCTGCTAAAATCATAACTTCT
AGCAAGCTAATTAAATCTCCCCCCCAAAACTAGCTCCCCCAGCTGGTTCTCAAAACTGAACCTCACCACACCCGCCCATA
TTACATTCTTTCCAAAGCCTTGATATCATATTTCCTAACATGTTTTAAACACAAAAGGCATTAAGGAGAATAGGGAGAG
>M00285:128:000000000-BF978:1:1101:6120:6408_1:N:0:46
TGCCTGACCTGATACCCAAATGTACAGATTTTCAAACATTTAAGAGACCCTGAGATAGACCCATGAATGATAGAGAAATG
GGGGAGCTACGTGGGAGGGACGGGTTAGATAGATCTTAGAGCAGGATAAAATGTTGGCATGACATTGTGGGCCGAAGGGC
ATGTACTGTGCTGTGGTGTTCTGTGTTCTAAGGATCACAGTGCCCTGCTTGATTTTTCCTCCACTTGCAAGCGTGACAGT
ACCTTTGAAAAAGGTGTGAATAACCATGCACACATGG
>M00285:128:000000000-BF978:1:1101:12627:6409_1:N:0:46
ACCTGCCATCTCCTCCGCTAACGCTGGCTTGTGCTAACCTCACCAGTTCAGTTCAATCACTGATGTGCACCCTTCACTTG
AGCAGCCTGAACACCCTGCTGAGGTTAAATATAACCACAGCCGGTCCTCTGCTGAACTAGTGAGCTCTCACTCAGCTCCC
TATAAATATTACACTAAGAACGTACATTTTTTTCCCTTAATGCATTAACATAAAATGCTGCTTATTTTCCTCATTAAAAA
TTAAAGAAAAATGTTCCATACATTAAACATAGACAATGGCAGTGATTTTAGATCTCTCTT
>M00285:128:000000000-BF978:1:1101:21718:6409_1:N:0:46
AGAGAAAACTGGAAAAACTATGGTTTCATATTCAAGAGCAAGTGTTTTTATTTAATCTCTGTAGCTAAACTGAAAGTGGG
CTAGCTTCCAATAGATGTCTTCAAATTCTCTATTCTGTGGAAATCCAATAGTTTACACCCTTAAAACTTCCCAGGGATCA
GATTAATGGAGTGTTAGTGCCTCCTCCTGTGGGAC
>M00285:128:000000000-BF978:1:1101:10756:6410_1:N:0:46
GAACTTTAAAAGATGGAAAAAAAAGTAATCTTGCGTAAAATATGAAAGAAAAGTGTCATCTTTAACTTTATGCCTTTTGG
AAATCAGGTCATCTTTTACTTGTTTAGCTATTCACAATAAAATAAATTTTGACCAGGGGTGCCCAAATTTCCACATGCCA
CAGTACGCATATTTAAACCAAATATGGATGTGTATTTGAAGAGCGCCCTTGGCATGGTGCTAAACAGTGGGATGAGGCTT
TTTCTACTCGAACAGAGACAGTGCACCAACTGGCCCAACATTGCAAATCTTCATAACTC
>M00285:128:000000000-BF978:1:1101:20810:6410_1:N:0:46
CCAAACCTCTCTTAAATGTTACAATTGAACCCGCATCTTCCATTTTCTGCTAGCAGCTTGTTCCACACTTGCACCATCCT
GAGTGAAGTTTCCCGTCAAATTCCCCTTGTACATTTCCCATGATTTCTTCAAAATCACAGGGCTCTGCTTCCCACATTGT
AGCATCACTCATACTTTGCCAAG
>M00285:128:000000000-BF978:1:1101:13145:6413_1:N:0:46
GAAATCAGTCTAAGAAAAATGGCATGTTTAAGTCAGAAATTCAAGGGGTTCAGGATAAACATGTTCCAACACAAAGAAAG
GGTAGGACTGCCAAGTCTACAGTCACTGGTTGATGAGATAAGGTCAAAATGAGAAGTTTATTTCAGATACCAAGTGAATA
CTGAAGAAAGCCTGGGGAAGTATAGGACATGTAACTGAAAATAAAAAGTAAATTTGGAAAGCAAGGAGAGGAGATGAAAA
ATTTCTGGCAAATAATATCAAAGAAAATCTAAAGATGTTTCATATGTTTCAAGGGATATG
>M00285:128:000000000-BF978:1:1101:17506:6414_1:N:0:46
GACTTTGGCAACGTCAGACTGTTAGTTTTCCAGACTGTTGGACGCCATCACAATTAACATCCCAACATATTTCAATTCAT
CTATTTTAGATGCTGCGCAGTGCAGTTCAGTCAAACTTCCAGTGAACCTGATAAGTTCACAAGGAGTGCAAGAAACAGAA
CCAGGTGAGTTTCAGGGGAATATAGGAAGTGGGGTCCCAGTCAGTTTCAGGGGATCGCAGGAAGCCGTGCGCTGGTGTGT
TTGAGGGAGTTAGTAACTCAGCACTGTGTGAACCCAATGCCAAAC
>M00285:128:000000000-BF978:1:1101:26524:6416_1:N:0:46
AAGCCAACACTCCATACACCTTCTTAACAACCTTATCGATCTACGTGGCAGGTTTTATTCTCTCAGTGTTCCCATCAATT
TCCCCAAGAGTCTACCACTCACCTACACACCAGGGGCAATTTACAGTGACCCAACCCGCACGTCTTTGGTATGTGGGAAG
AAACTGAAGCACTCAGAGGAAACCCATGTGGTCACAGGGAGA
>M00285:128:000000000-BF978:1:1101:23183:6416_1:N:0:46
CGGTCTCGTACCAGTGCGCCGCATTTGGGTTCTCCACGAGCTCGCTCTTCGCTCGACCTTGTGACTCACCCGTCCCCCGG
GGGGGTTCATTGTCACTGTACTGTCCCCTGCACCCTGTGTACACGGTACTGTCCCCCGCACCCTTTGTACAAGGTACTGT
CCCCCGCACCCTGTGTACACGGTACTGTGTAC
>M00285:128:000000000-BF978:1:1101:8069:6416_1:N:0:46
NNNNNNNNNNNNNNNNNNNNNNNNNNNNNNNNNNN
>M00285:128:000000000-BF978:1:1101:18122:6417_1:N:0:46
GCCAGTCATACTAAGGTGGTGGAGTGTGTAGCCACGATGTCTATGCCCAGATATATATTTGATAGGCCTTTAAGGCCAGA
TGCACTGAAAATCAGCAGTCTTCCAGCAGCCACCAAAATTCGAAGAAAGACTTGCCTAGTCAAAGACACAGGGAAAATG
>M00285:128:000000000-BF978:1:1101:8799:6419_1:N:0:46
ATTACAACAGTGCATTGAAGTAGTACAATGAAGTTTGCAGATGATACCACCGTAGTCGGCCGTATCTCAAATAATGATGA
ATCAGAGTACAGGAAGGAGATAGAGAGCTTTAGAACATAGAATAGAACATAGAAAAACTACAGCACAATTCAGGCCCTTC
GACCCACAAAGCTGT
>M00285:128:000000000-BF978:1:1101:7416:6420_1:N:0:46
GATAGATTTTGGAGTACCAGCAGATGAGTTACTTAATGCAGGATACCCAACTTCTGATCTATTCTGGTAGCCAGGGTCTT
TACATGCTGGTACATGAGTGATTCTGGTCAATGCTAATCCCCAAGATGTTGACAGCTAGACTCTGCCCTGTTGGAGATGG
TCATTACATGACACCTATGGCATGAATGTTACTTATAGAGTTGTAGAGTCATACAGCTTTGAAATGGGCCCTTCAGCCCA
ACTTGTCCATGTCGACCAAGGTTCCCATCTCAACTAATCTCATTTGCCCACTTTTGGCCC
>M00285:128:000000000-BF978:1:1101:16635:6421_1:N:0:46
ACATGTCAAGGTCAAAGTTGAGTTTATTGTCACATACGCCAAATACATGCATGCACAGGTGCAATGAAAAACTTACTTGC
AGCAGCATCACAGGCACATAGCATCATATAAGCATCATTCACAAGAAAAATATAAATTACACATATATTATACACAATTT
TTACATGAAGATCACAATTAAAACAAAAACAAAACAAAGTCCATTCTAGTGCAAAGTGATCAAAGTGGTCATAGTGTTGC
TAAACTGCAGAGATTAGGGTTTTGCGGGTTGGTTCAAGAACCGAACGGTTGAAGGGAAAT
>M00285:128:000000000-BF978:1:1101:22564:6421_1:N:0:46
GGTGGGTACTTTATTGGGTACTTTATTAAGGGTATTAAAAGTTTGTTCTGGTCGAGTGGGGGCTCGACTGCCCAGGCGCG
GCGCAGGCAGTTTAAAAAGCAAACAGCCTCTACAGCGGGCAGCGTCAGAGCGGGCAGCTGAGTGAGAGGCAGGAGAGTTT
ACTGGGCTTTGGCTCAAGGGGCTTCGGCGTAAAGGGGCGAGGCAGGTGAGTAGATAGTAGGTAGGTATAGGTAGGTAAAG
GGTAAGGTTTAACTGTTATCTGTTACAAATTTTTCATTAGGAAAAACTAGGGGGCCAAA
>M00285:128:000000000-BF978:1:1101:16855:6422_1:N:0:46
ATCCTGGTAAAATTCCATACCCTCCAATCCAGGCATCATCCTGGTAAAATTCCATACCCTCCAATCCAGGCATCATTCTG
ACAAAGAATTCCTTCCTTCTGTGTTTCCCTGAAGGTGGTGCCGCTGCACTGAGTGAAAGAAGCTCATCAGGTAACACAAA
CTGTTGGCTCAAGCTCTGGAGCGCCATTCCTGAAACCATTTCTGTTGATTCTGTGTTTCAGG
>M00285:128:000000000-BF978:1:1101:3536:6423_1:N:0:46
NNNNNNNNNNNNNNNNNNNNNNNNNNNNNNNNNNN
>M00285:128:000000000-BF978:1:1101:6703:6426_1:N:0:46
NNNNNNNNNNNNNNNNNNNNNNNNNNNNNNNNNNN
>M00285:128:000000000-BF978:1:1101:19707:6427_1:N:0:46
CTGGTTCTTAGATTTGACCTCCCAAAGTGTAACACCTCACACTTGTTCTTTCTGTCATTTAATGACCTCTTGTGGCACCT
GAAGGAAGGTTTTGTGAAGTACGTCATAGCCAATGGTTTCCGTTTCCCTGCTCATTACAATCTCAGATTTGTCAGCATAA
TTTCCCTTTCCTAATCCA
>M00285:128:000000000-BF978:1:1101:11968:6429_1:N:0:46
GAGTGGGAGTGAGATCAGGGGATGGGAGTGGGAGGGAGATGTGCTGGGGGTGGGAGGGAGATCAGGGCTGGATTGGGCGG
GAGATGAGGGCCTGGAAGTGGGAGGGAGATCAGGGACTGGAGTGGGATGGAGATCAGGGGCTAGATCGGCAGAGCACACG
GCTGTACTATAGTCACTACGCGAAACCTCGTATGCCGCCATCTCCGTACTTACAACACCTAAATTGTAATATAACTTAGC
ATGAGTTTGGTCTTTTTCAATATCTTCAGCCATTGAGACCTTCAAACGCACCATGTTGCC
>M00285:128:000000000-BF978:1:1101:8307:6429_1:N:0:46
CTGGGGAGGGAAGCCATCACTTTGGGCACCTCTCCTGAGGAAGATGGGTTTGATTCTCTCGCAGCCTGGGGTGAGGCGGT
GTAAAACAGCAGCTCTCTCCGCAATAATTGATCTTTTCTGAATTAACAACACAGCCTGACTTGAGGCAGCTGTCTCTCCT
TACAATCGTCCAATGCAGATGCAGGGAGGGTTGAAGGCAGCTCTGGGGCATGGTAACATACT
>M00285:128:000000000-BF978:1:1101:18000:6430_1:N:0:46
ACTCGTGGAATATTTTCCACTTTAAAGGGAGAGTCCAGTAGGAAACCACAGCTCTACCCAGGCAGCAGGAAACTGCCAGG
GTGGGGCTGGGGGTGGGGGGGTGGTCACTGTGTCTGTAATGTTGGCTGGTCCTAGGGGGTGAGTGTGGGACCGGACTCTA
AAAGACTGCTGCCCTTTGCAGGCTGTTTGAGACTCACCCTGAGTGCAAAGA
>M00285:128:000000000-BF978:1:1101:14033:6431_1:N:0:46
GGCATTGATGAAAACCAAAATAAGCAGTTAGCATGGACCTTTCAGACTACCTACTCAAAGTGCCCCCAAGTGCGGAATCC
TTCCACTACAGTTATCTGTTTAATAGCCAAACACCATAATCTATCTAACAGAGAGGAATATAAAGATCTAGCAACTACTG
TAAGTTCACAAATAAAAATATTTGAAATTATTTTCACAATTTTCACTTATTTCACTTTCCTTTCATCTATTACCTAATAC
TGGCAACGTTATTGATGTTAAATATCATTAAGTAAACATTAAAACTTTTGTAGAATGAGG
>M00285:128:000000000-BF978:1:1101:14064:6432_1:N:0:46
CATTCACTTTCTTTCTCTGCCTTCCTTTCTTTGATTCTTAATTTCTGCGTCATGCCTTTATTGTTACTGCGCTGTCTATT
TTCTCTCCTATTCAGGTATTCGTTCCCGACATTCCTTTAGCGAATGTATTTTAAATTATTTAATTTAC
>M00285:128:000000000-BF978:1:1101:9511:6435_1:N:0:46
GCCCTCTCGTCTTGAGCATCTGTGCCCTGGGAAATCTTATCATTTGTTTTCTGAATTTTATTCTTTACAATTTTGTGGTC
CAAGGGATAATAGTCTCAACTGAGTCAGTAGGATAAGGTTCAAATCTCATTCAAGAGGCCTGAGCACCATCACTAAAGTC
ACCATGCCTTTTCGCTATCAAATTATTGTTAGTATGCAAATCGGGTGCAATATTTCTTAGAT
>M00285:128:000000000-BF978:1:1101:8003:6436_1:N:0:46
TCTTATAGCTAATACTCTCTAATCAGGCAGTATCCTAGTAAACATTTTCTGCTCCCTCTCCAAAGCCTCCACATCCTTCC
TGTAATGGGGTGGCCAGAACTGCACACAGTACACCAAATGTGCCCTAACTAAAGTTTTATACAGATGCAACGCAGGTTCC
TGTCTCTTGCACTTAGTGCCCTGACCAATGAAGGCAAGCATTGCCATATGCCTTCTTTACTACTCCATCTACTTGTGTTG
CCACTGT
>M00285:128:000000000-BF978:1:1101:7335:6438_1:N:0:46
AAAGAGGCATATCGTTGGATTTAGCTTTAAATTCGCAGTTTTAACTAAATAGGAAATCTGTTGCTATATCAGCGATTATC
TTCTCAAAGGTAATATGGGCAGTGAAATGACTGTTATCAAACGAATGAGCACCATGACGTACATACAATTCAACTCTTTC
CCAATAGTTAATCCACGAGCATATAGTAAAAAACTTGCAAATAAGATTTAGCTTGGAAAACTCTGTTTTAGCCGAATAGG
ATA
>M00285:128:000000000-BF978:1:1101:20711:6440_1:N:0:46
GTGGTATTACTGCTTTAAGTTCAAAACAAACAGGTTCATGAATCACATTTAACAAGGAAACACAATTCTCCCTGTGTCAT
CAGCGATGTGTTGACTGGATTAAATTTGTGAAAATGGTCACATGTAACCAGGCTTTAATTCAGCTTAGCACCCACAAAAT
GCCAATCCTTAAACTGATGTTCCTACATAAAAACAGATTTGCTTTCAGGACCTTTATACTTGCACCCACTCTCTTCGATA
TTTCATTCAAAAAGGATACAAGGGCATTTGAAGAAAATGAGTTGGAGAGGCTGAGAATCC
>M00285:128:000000000-BF978:1:1101:23773:6442_1:N:0:46
GGCAAGTGTCACGGAAACACGCGCCCTACGTTCTCAACACCCTCTCCACTGGAAGGGGGCTTCTGCATGTCCACGCGAAA
CGACGTCCACTGCCCAAGCAGTAAACCGTGTGTGATCATCCAGACCATCATCAGCAGGAGGAATGGACGCAGTGATGTGC
AAATAAAGCCGTAAAATGCAAAGGGCCCCGTCACTCTGGGTTCCACCTGTCTCTTCAGGATGACTCCTCACACTTCTCAG
ATAGCCCAGCGGTGTCTCCGATGAAACTGCCCAGAGACCACACTGTCGACTGTCTCCCAC
>M00285:128:000000000-BF978:1:1101:26979:6442_1:N:0:46
TCAGTAAGCACGTTAGTAGATGCTTAATTTGACTGGAGACAATGACAGCTTTAACAAGGAAATAAAAGGTCCAATTTAAA
TGAAACCACAGCATAACATTTTCCAACACACCCCAAAGTCTAATTTTCTCATCACCATACTGTTCCCAAGCACATCACTT
CCAGCTGTTCTCATCATTGAAGTAATTTCTTTAAAACATCTGCTGATGGATGAATTACCACTAGCAAAAAATACTCACAT
CTGGTATATCCATATAAGGACTAGTGGGTGATAGATTTATTTCAAAGCTGTTAATTTTG
>M00285:128:000000000-BF978:1:1101:21387:6447_1:N:0:46
CATTCCATGGATTTGCAAACAGGTAAAGTATAATTTAGAAATCAGTTCGGAGCGACGACTCGTAGTTGTAAGTTTTGAAT
TAACTGGAAGAAACAATGTTGTAACAATGATAAAAAGAGAAGATTTTGTCAATGATTCGTTTGTGTTAAGTTCTGATTAA
ATTGTTACTTGTTAAACAGATCATAAAAGTACAAGGAGTGTGAGCTGAAGCACAACAGTCATTGCGCAGTGAGGCAGCTA
AAAAGCGAATTAACAAAATTATGAACATGAAGCAT
>M00285:128:000000000-BF978:1:1101:20333:6447_1:N:0:46
CCCATTGTGCTTAAGCCAGTACTTTAACTAGCTATCTAATTAATTCCAACCCTTTACTCTTTTGATGTAGCCCCATTTTT
CACTCCAATAACTTATTTTGAATTACTGTTGACTTGCCTTCACCACCCTTTCAAATCATAGCTCGTGTAAATAGTGCTCC
CTCTTATCACCTCTATTGCTTTTGCCAGTCAACTTAGATCTGTGACTTCATAGCACCAGTCCCCTCATTACCAATTCTTC
TGCCATTGGAAAGAGTTTCTAATAAGTT
>M00285:128:000000000-BF978:1:1101:18335:6448_1:N:0:46
ATTGATATCAATGGGATTGCTTTAAGAACCAGAAAAGATTTGATGGGCTGAATGGTCATCAGTGTTGTAAGGAAATATAT
AAAATTATATATTATACAGATACCTTGGCTTTACTGAAACTTTGATCAAAGGTCTTGCTCTCATATTAATATGATTGCAC
CCATTTCCATCAAAAAATTGAATTGACCATTTTCAAGCATGATTCGCCTCAGTAAAGCTGTCATTACCTGGCGTCAGCTG
CGCACAAGATGATATCATCGCATGGCATGAGGTTCATTTCTTCACTAATGACTGAAATTG
>M00285:128:000000000-BF978:1:1101:10955:6450_1:N:0:46
CACGGTACGTTAGAGTCAGAAGTACGCGCTGCCCGTGGCAATGGCTTTTTGCATGTGGTGATTCCGCCTGATACCAATCC
TATTTTAGAAAACGGCTCGCTGTTAAAAGGCTTGCGTGAGCGGGCGCTTGGTGATGGCGGTATTTATTTGCATATTTTAG
GTGCGTTGACCGCAGGCTTAGAAGGCGAGCGCCCATCAAATATTGCTGGGC
>M00285:128:000000000-BF978:1:1101:23521:6451_1:N:0:46
GTGATTCTTGAAAGATCACTGATGTTTCTTTGTACTTTGATGTTTGTCCATCCAGAAAGACAGACGTCGATGTCTTGTGT
TTCTGCTTCTCTCGGGGGGTAATGTCCACCCCAGGACCTGAGGCATGGTCTCCCCTTCTCTTCTTGCAACAGAGAGGGTG
GGATCTTTAAGCAGACAGGTCCTCGGGTTTAACCCTTCATTTGAAACAACACTGTCAGCTGTGTGGCATTCGCTC
>M00285:128:000000000-BF978:1:1101:5021:6451_1:N:0:46
AACCTGTGGAACTCCTTACCACAAAAAGCAGTGGAGGCCAGACCATTGGGGATATTCATGAAGGAAATAGATAGATATCT
AATTGGTCGTGGTATCAAGGGATGTGGAGATAAGGCTGGAATTTGGAATTAGAATAGTTTTTTTTTCTCATTCTTTTTCA
TCCTCTTTTTCCCCCTTTTTTCCCCACCCTCCCTTCCCTTTGGAGCA
>M00285:128:000000000-BF978:1:1101:22550:6452_1:N:0:46
TTAAAAGAAGTTGGGTTTCACGACTCTCCGTAAGTGACTATACATTTCAGCAGCACGTCCCCCCCCCCACCCCCCCAGGG
TATATGGGTTTAAATTGTTCCCAATTAAAACCTGCTTCGGAAACAAAAGTCAGACTAATACCTGTTCTTTTCTGTGGGTG
TTTTTTTTTTTTTTTTATTTTTCTCTTTACGTTACTACATCGTTTTGAAACCCATATTTAGTCGCAACCTTTTTTTTTGG
GGGGAGAGGGGAAAGGGACTCGTCTGAACTCCACTCACTCCGCCAACACTCGTATGCCGG
>M00285:128:000000000-BF978:1:1101:24611:6453_1:N:0:46
ATTCCATACCCTCTAATCCAGGCATAATCCTGGTAAATTGCCTCTGTACCCTCTCCAACACCTCCACATCCTTCCTATAA
TGCGGCGACCAGAACTGAACACAGTACTCTAAGTGCCGCCTAACTAGAGTTTTGTAAAGCAGCATCATCACTTCGCGGCT
CTTAAACTCAATCCCATGATTTATAAAAGCTAACATCCC
>M00285:128:000000000-BF978:1:1101:14713:6453_1:N:0:46
GAAAACAGTTGTAGTGTATGTATGTGATGCTGCTGAGTCGTTTGGGAACAGTTACTTAACTGTACCTCTTACCCCTGAAA
AGGTAATCTTAAATATCACCAGATTTCTCATTAGGCTAAAACAGCGTTGTATAGGCTCAAACCATTCATTTGCCAGTTTC
TTCACAAAACCCATGG
>M00285:128:000000000-BF978:1:1101:24869:6455_1:N:0:46
CTAAAACAGCGTTTTGAAAGCAGAATGTGTTGATTTGATACATTGCCATTAGATCTAAGCAGTAACTTTGTGCAAACAAT
TGTATTCTATGTATTGCATGGTGCTGAGTCGATTTGTAACAATAATTTGAATGTCCCTCTTCACCGTAAAAAGTTAACTG
CTGATATTTCAGAACAATGCCCATTTGGTTAAAACAGCGATAACAAAGCAGT
>M00285:128:000000000-BF978:1:1101:5157:6458_1:N:0:46
GAATTGCCAGCAGATTTCTTAACAGACAAATTTAAGAACTAATCTGACAAGAATTTCTCAGCTTCTGCAATTGATTTGAA
CCACCTATGCGTTTTATCAGGTAGTATAATTCTGAGCTTTGCTGGAAATAAA
>M00285:128:000000000-BF978:1:1101:26148:6459_1:N:0:46
TACCTTCAGTATAGCAACACTATGACTACTTTGCACTAGAATGGACTTTGTTAATTGCATTCTTCGTTGTATAATCTTGT
ATAATTTATGTTGTTAATTTACGTTTTTCTTGTGAATGTTGTGTATCTGATGCTATGTGCCTGTGATGCTGCTGCAAGTA
AGTTTTTGATTGCATCTGTGCACACATGTACTTATGCATGTTACAGTAAACTCGACTTTGACTTTGAATTTGACTTTGAC
ATCTTGACATGTATCTTTCTTTCCTGGCAGGCATGATTTCTGTTCTAGGCATGCATCAA
>M00285:128:000000000-BF978:1:1101:23505:6459_1:N:0:46
GGCAAGAAAAGTGTAACCCAACATTAAAATGCACCTTACCAGTGGTCTTCCTCCAGACTGCATTGGAGAACGGTAGACTC
TCGGAGGGAACGTAAGATCTAAGACGTGGCTGCGTGGCACTTTGAGAGAGGCCATAAGGTGC
>M00285:128:000000000-BF978:1:1101:24922:6460_1:N:0:46
AAAGGCCATCTGATCAAGTTCCATCTGGAACTTGAACGTAGGCTAGGTTTTGTATTTTATTGCATCGTTGAGAGGCTCCA
TTGCTGGTGAACCCTCATTCAGTTGGAATGTTAAATGTTCAGTTCCGGTCGCCGCATTATAGGAAGGATGTGGAGGCGTT
GGAGAGGTTGCAGAGGCGTTTTACCAGGATGATGCCTGGATTGGAGGGTATGTAATATAAAGAGAGGCTTTAGGTGCTAG
GGCTCTACTCATTGGAGAGGAGGAGGATGAGAGGGGACTTGATAGAGGTGTTTAAGATAT
>M00285:128:000000000-BF978:1:1101:19026:6464_1:N:0:46
GGCAGCATCAACTGTCTAAAGGCAAGATTTTGCTTCAGAGCTAACAGGAATTTTGCTCATAATCTGGTTACAGAAGGACG
TGGATTCTTGGGTTAGGTTATCCAGGAGTATGTACCTTTAACAGTCCAATCAGGATGTCCAGTGATATTGCTTATAACAC
AGAATGCATAAATTTATAGTGTTAGCCCTTCTGATGCGTAGTATTTCT
>M00285:128:000000000-BF978:1:1101:18841:6464_1:N:0:46
AACACATGCTTGGAGTTAGTAGCACTCGTCACCTGAGATAAGCCATCTAGAACTGTGAGTCTGAGTATTCCCTCTAACTG
GCTGAATCACAGGTTGATATAACAACCAGTCCTTGCAAACATGTCATTAG
>M00285:128:000000000-BF978:1:1101:9832:6465_1:N:0:46
GCACTGTGACCTAAGTAATCCTCCCACCCATACTCCCAACACTAGGGAATTAATATCCAGATGGAGTCTCCAGGCTGTTG
ATCACCACTGGTATAGAATACATCCTAATCCCTGCGTCTTGAAATAAGCCACATTCTCCTTGCCTCTAACACAGTCACTG
GAATCCTTCTGGGTAGTGGGCTCACTGTAGGTTGTGTCAGTGCTGTGAAAGAGGCTCCTGAACTTAAATTCTGGCACTCT
TGGGGGCCCAGAAATTAGCAGAAGTCTTGGCTGTCAGTTTTATGTAATAGTGGTGGAAAT
>M00285:128:000000000-BF978:1:1101:21180:6465_1:N:0:46
AGCTGCATCATTACCTCATGGCTCTTAAACTTGATCCCTCGACCTATGAAAGCTAACATCCCCTAATCTTTCTTAACTAC
CCTATCCAACTGTCAGGCAACTTTCAGGGATCTGTGGATATGGACCCCTAGATCCCTCTGCTCCTCCACACTACCCAGGA
TCCTGCCATTAACTTTGCACTCTGCCTTGGAGT
>M00285:128:000000000-BF978:1:1101:16303:6466_1:N:0:46
TAGTTGGCTGAGCTGATTATGGAGTTCTTCCATTCATGCCAAAATGGCCGATATTCTAAGTCGTCTGCCTGAAATAGCTT
AGCTTTGGATTAAACAAATATTACTTTTGTTTCCGATTAGTTTTAAGCTTGGGTACAACTTTCTAAAATTAATTTTCTGT
CTTTGAAAGGGGGAG
>M00285:128:000000000-BF978:1:1101:16815:6467_1:N:0:46
CTAGAGGGCCTGTAACTATGATCCAATCGACAGCAGCGAGCTGGATGATTTGGGTCATTATCACGTCACTCTTTGTGGGA
TCTTGCTGTGCGTGCATGTTTCCCACATTCTAACAGAGACCACATTTTAACCATCTGCAAAGTGCTTTGGGTGCTGTAGA
TGTTGCGAAGTGCGCTATCAAAATATAGAAAGCGCTGAATTCAGTGTGATGG
>M00285:128:000000000-BF978:1:1101:21260:6467_1:N:0:46
GTCACAACATTAGGAATTCTTTCAGCCCTGGTGGATCATTATAGTAGGGATTAAGTTGCTGGGCTGCCAACAGAGGACTG
GGAAGTGGATCTGAGGACAGGGGTCTGAATCCCATCCTGATCGCTGAGTTTAAGAGCCATGAAGCAATGAGGCAGCTTTA
CAAAACT
>M00285:128:000000000-BF978:1:1101:4646:6469_1:N:0:46
AACCCAAATCTCACATGGGGGAAGGAGTTCACATGCCATTAAAATGTAGTGCTGCTTCCTCCATTAGCTGAGCTTCGACC
CAATAAGGCCAGAATTCCTTCTGATAAGGTGAAATTTCCTTTCTAATACCATCAAAAGCTTCAGCCAAGACTGACTTGAT
TAACAATGGCATTGCTTTGCGTAGTCCAAATAGAAGCAAAACCTTAAACCCTGCAGTTCTTCTCTAGTTTGGACT
>M00285:128:000000000-BF978:1:1101:24434:6469_1:N:0:46
TACCACTCTCTGGGTGAAAAACTTCCCTCTGACATCTCCCCTATACCTTCCACCAATTATCTTAAAGGCATGCCCTCTCG
TCTTGAGCATCTGCGCTCTGGGAAAGATGCGCTGACTATTAACCCTATCTATTCCTCTCAATATCTTAAACACCTCAATC
AAGTCCCCTCTCATCC
>M00285:128:000000000-BF978:1:1101:25825:6470_1:N:0:46
AAGATAGAAAGGGAGATAAAAGGGGACATGGGAAGTTGCGCTATTAATCAGGGACAATATCATAGCTACACTCAGAGGGA
ATGTAATGGAGGGCTCATCAATTGAGTCTTTATTGGATAAAATAAAAAGATACAATCAATCTCAAAAATAAGAAAGATAC
AATCATTCTAATTGTATTATACTACAGATCCCTCAATAGCTATCAGGACTTTGAGGAACTGATATGCACGCAGACTAGGG
GAAAGTGTGTGAAAAAATAAGCTTGTTGTCATGAGTGACTTCAATTTC
>M00285:128:000000000-BF978:1:1101:17359:6470_1:N:0:46
ACATTCTATAAGGAGGAACCATTAGCAACTTTCCCGAACCTGCTTCCCGATCACCTTTGTATTGGGCATTTCTTCCTTGG
GACTTTCAGTGGAAAAAGTGTCTTGCATTAAACATCTTTCCTTCAACACCGTGA
>M00285:128:000000000-BF978:1:1101:26259:6470_1:N:0:46
CTTTCGAAGTCTCTTCCACAATGAGCTGTGGTAGATGAGTCATTGAATGTATTGATGGCCAAGATGGCAATTAAAGGTTC
TGGAGAACAGGGAAGAAAGTGGAGCTGAAGCCAAGACCAGGACCTTATTGCTTGGCAGAGCAGTTCAAGGCCATTTGGCT
AGTCCTGCTTCTACTTCTTATGTGCTAATGATTTCCACAGATGGTACAATATCTGGTGAGCACTGCTGGTATTTTCTGTA
TTTAT
>M00285:128:000000000-BF978:1:1101:26935:6471_1:N:0:46
TCTTCCACTGACTTCTACTGCAAAACAACAAATTTCACGACATACAAGTTGGTGGTAATAAATCTGATTCTGATGTTGCT
TTTGCCCCAAATTTACAAAAGTTGATTTACAAATTTACAAAAATCTTTTTGCAGCTGCTGATCCTTTTGAGGCAATAGCT
ATAGATGTAGTGAATCCTGAACATTTAAATTCAGGTTGTAAGAATTTAAACCTGATTTTAATTCACCAGATTTTGCAGAG
CATTGTAATTGAATTTGAAGTGGATAATAACGTAATTTAATGTCAAGATTAAGTGGAAA
>M00285:128:000000000-BF978:1:1101:12804:6472_1:N:0:46
GTTTTATAATTTAAATCCATTCATTTGCCACTTTCTGCAAAACATCATGTAGTATCTACATAAAGACAATTGTACTTTAT
GTATTTCATGGTGATGAGTCGTTTGGCAACTGTTATTTAACTGTCCAACTAACCCCTGAAAAGTTAATCGCTGATATAGA
CAAAGATTTCCTATATGGCGAAAACAGCGTTTTCAAAACTGAATCCAGTGATTATCTACTGTCTACATAAAATCCATGTT
GTAACTATTGGAAAACATTGCAGAGTATTTATTTCATTGTGCTGAGTCCTTTAGGAACAT
>M00285:128:000000000-BF978:1:1101:22503:6474_1:N:0:46
TGAAGATGGCCAATGTTGTTCTGTTGTTTAAGAAGGGTAGCAAGGAGAATCCTGGGAACTACAGGCCAGTCGGCCTGACA
TCAGTGGAGGGAAAGCAACTGGAGGGAATTCTGAGGGAAGGATTTACCGGCATTTGGACAGTCAGAGTCTGATTAGGAGG
AGTCACCATGGCTTTGTGCATGGAAGGTCATGCTTGGTGAATCTTTCAGAGTTTTTTTTAAAGAGGTAACCAAAAGGGTG
GATGAGGGGAGGGCAGTGGATGTTG
>M00285:128:000000000-BF978:1:1101:22674:6476_1:N:0:46
CATCCTCCCACCCTTATCCTTAATCGGACCTACCTTCACCCTAGCCATCCTTCTGCCCTTCACATATGAGAAAAAAGCCT
TGGGAGTTTCCTTAACCCTACTAGCCAACATCTTTTCATGTCCCCTTCTAGCTCTCCTCAACTCTTTCTTAAGTTCCTTC
TGCACTATACTACATTCCTCATGGGCCACGTCCGAGCCTTGCCGCTTACACCTTACGTAAGCCGCCTCCATCCTCCTAAC
CAGACATTCCACCTCTCTCATCACCCACGGTTACTTCACCCTGCCATTCCTCCTCCAACC
>M00285:128:000000000-BF978:1:1101:27180:6476_1:N:0:46
GTAAAGGATCCATGGGACTTTAAAACTCTGGTTTTGTGCTCGAGAGAACATTCTCTCAGCACATCTTCACCTTCAATGCA
AAGTTTGAATCCAATTACGTGAAGAGAATGGATCATTAAATAAATGTATGTAACACATGTATATTGAAAATCAAGCAAGT
TTCAGGAGTTAGGAGTTACTGTGACAGGGCCAAACCAGCCCCCCGCCCACCCTCCACAGACCCTATCTATATTTCTTACT
GCCTTGGTGAAGCAGCCAGCATAATCAAAAAACCCCACCAAGCCCGCCCCTTCCTCCCTT
>M00285:128:000000000-BF978:1:1101:10480:6476_1:N:0:46
GGTTAGTAAGTTTGTGGATGACACGAAGGTTGGTGGTGTTGTGGAAAGTTTGGAGTGCTGTCAGTGGTTACAGAGGGACA
TAGATAGGATGCAGAGTTGGGTTGAGAAGTGGCAGATGCAGTTCAACCCAGATAAGTGTGAAGTGGTTCATTTTGGTAGG
TCAAATATGATGGCAGAATATAGTATTAATGGTAGGACTCTTGGCAGTATGGAGGA
>M00285:128:000000000-BF978:1:1101:21352:6480_1:N:0:46
GCTGAGTCATTTGGTAATAGTTATTCGACTGTATCTATTAACCCTAAAAAGTTAAGTAATGATATAGTAAAAGATTGCCT
ATTTGACGAAAACAGTGTTTGTAAAGCCTAATCTATGTTTTGCCATTTTCAACACTACATCGGTGGTGTAACTACTGGAA
AACAATTGTAGTGTATGTACTTCATGGTGCTGAGTTGATTGGTAACAGTTATTCGACTGCATCTCCTACCACTAAAAAGT
TAGGTAAAGATATAGTACAGGAAAGCCTCTTTGGCTAAAACAGCGTTTTTAAAGCTAAAT
>M00285:128:000000000-BF978:1:1101:20480:6480_1:N:0:46
GTACTACTTTTGACACATGGAATTACAGATTGTAATATAAATGAATAAGAAAATACAGAATGACTCAAGAAGGTCATTCA
TCCCAAATAGCATGCTTATTTACATTGAATTTGCACAAACCTATCTAATTCCTCAAGAATCATTTCTACCTTCTGTATTC
ATTTCAACCTGCTGGCCACTTCAGAAAACCTCTGACAGTAGAGAATCGTCACAGAGAGAACATCCCAGCATGTTTTCTGT
TTCTTGGCTGTCACCTTCATCTC
>M00285:128:000000000-BF978:1:1101:19761:6481_1:N:0:46
CATCTCTTTAAGTCAACCGAAGTGTAAATTAGGAGAGGAATAAAACATGCTGCTGATCTAATTTTAAGTCTTCTAACAAA
AAATTGAAAACTCTGTACCATTACCACCCCCAAACTTGCACCATACCATGTGCAAACCTGACTCGTCAAATCAAAATACT
GTAAAGCATTAAGTTGCACAGACTTGTGAGAATTTAATTATTGTGTTGCTGATCTCCCACTTGTACTTAAAGAGTGTCAG
ATTTACATTTAATAAGACAGTTCCTGGCCTTGGCCATGCTTTGACAGGAGGATAAACA
>M00285:128:000000000-BF978:1:1101:26773:6481_1:N:0:46
TCTATACACATTGCATTTATCAACATTGAATACCTGTTTCATATTAGATGCATGGGTTGCCTTTGTATCATTTTCATAAC
TTTGTGACATTACTTTCTACAATGTCTAAAATCATCAAATTCATATATACTGTTTACAGTAGTGGCCACTACTGATAAAT
ATTTTGAGCAGTATAAGCCAAAGACTTATTTTAATTGCTCCCTAATTTATTTTGTTGTGCTATTTCTGTTATTGCCACAA
TCTGCTATTTC
>M00285:128:000000000-BF978:1:1101:22900:6482_1:N:0:46
CTTGGTGCTTGAAACAGACCCGGATCCCAAGTGATTCTTCAGTCATTTGTTTCCACTAACAAGAAGAGGATGAAAATGCA
AACACTTGATTTAATGTTTCCAGCCACCAGTTAAAATTCTGACAAATCACACAGCTTAAGTGTTACCCTGGAGACGAGTG
TTGC
>M00285:128:000000000-BF978:1:1101:10273:6482_1:N:0:46
GAATGCTTCTGAATCTCAGACATTCAGAAATATTCCAAATATGTGACAGATGGCAATGCGAGGTCTTGGCTTTGTTATCC
GACAAATGCTTACACAAACAATTTTGTGGATGAGGCTTGTTATTCACCCACATGACCTGATTACTTTATACAAGATCCTG
GCACTCTACAGGCATAGCAGCTAGGACTCAAGGCAGGCACTGGCCATTTAGATCTGGGGCTCTCTTGCCAGCAGGTTTAG
CCTTCTGGACCTTAACCAGGTTAGTATGGTGACAAAGGGGGATCTCTGTGGTGAAGGAGG
>M00285:128:000000000-BF978:1:1101:4898:6483_1:N:0:46
CTCAACCACATCCATGACTTTTGCTATGTTGATATGTAGAGGTCAAACCCCTGATCCATAAGAAAGAATGGAATAAGGAA
ATGGCATTAGCCATCAATGCTGATTACAACAGGTTGTGCACAGACTGTACTGTCATATATTTCTCCCCATGTAATTAATC
TCCCAAAAAAGGTGAATTATCACGTATAAAATTCTGACCAACGAAACATTTATTTGGTTGATGGTGGGGGGCATTCTTCA
GTCTAATATGTTAAAAAGAAAGCATACCCTATATTTATATTTGCTGAATGTATTGATGAC
>M00285:128:000000000-BF978:1:1101:23863:6483_1:N:0:46
GTTCTGGGGGCAGCCTGCAAGTGTCACCATGCTTCTGGCACCAACATAGCATGCTCACAACTTCCTAACCCATACATCTT
TGGAATGTAGGAGGAAACTGGAGCACCCCGAGGAAACCCACATAGTCACGGGGAGAACATACAAACTCCTTACAGACAGT
GGCCTGAATTGAACCCAGGTTGCTGGTGTTGTAATAGCGTTATGCTAA
>M00285:128:000000000-BF978:1:1101:7489:6483_1:N:0:46
GCCTGTTACATCATCAGAAGAAGCTCTATGAACAGCATCTCATCTTCTGTCTCAGCACATCACAAGCCTCATGATTCAAT
GCTGAACTCAACACTTTCAGATAATCAGCAAATCTAGCCTTG
>M00285:128:000000000-BF978:1:1101:8974:6485_1:N:0:46
GTTTATCATTTTAAGGAGATGATAAGCAGTGAGGTGGGAACACTTGGCAGCAATGTATAGCTGATATATAAAAAATACGA
CTACATATGTTTATATTTTTACAATGTAATTTGTACTGTAGGACTGGAATGTAGCAAATCTGCCTTTGGTCAAGAAAGGA
AATAAGGATAATCCAGGTAATTATAGGCCAATGAGCCTCATGTCAGTGGCAGGGAAGTTATTAGGGTGGATACTGAGGGA
TAAGATTTATACACATTTGGAAAGGCATGGCCTGCTTAGGGACAGTCAGCATGGCTTTGT
>M00285:128:000000000-BF978:1:1101:13806:6486_1:N:0:46
TTTCACAGTCACATTTAAAGCTCCTGGGAACAATCGCCCCTTCCAACCTCGGGGTCAACTCCACTGCCCCCCCTCCCACA
GTTGTACACCCAAGGGGTCCGCCTCAGACTGGGCTCCTGGACCCCCGCACCGTGGGACTTCCTCAGTCTCCTACCTGGTG
CTTGGCGATGAGCTCCCGCGGGCTCCCTCTGTCCTCTAGGAAGAGCACTGCCCCTTGGATGCAGGCCTCGACCTGCCTCC
TCGACTCTTCAAAGTCCCGCGCGACATCGGCCTGCACGGCAGAGGGCTCAGGGTCCTGTG
>M00285:128:000000000-BF978:1:1101:24772:6486_1:N:0:46
AACTACCATGAAAGGACACTCAAGTGGACGGTGTAAATAGGATCCAGGCTGTTTGCTGAGAGCGATGTGGCAAGAGGCTG
GTAAATGGTGTGAGGTTACTGATGGCTTCACAAGTGCTCAGTGAAGTCATTTGGCAGAATGAGCCAACCTTCCATCTCCT
AAATTACTTTCCTGCCAAAGGTTTTGTTGCCTTTTCAAATAACTCCTTTCATGGTTTGGCATCAATGCTATACTAACACT
CCAGTGAAGCACCTCAGGAGATTAACATGCTGTATAAATGCCAGTAGTTGTCGTTGTGTT
>M00285:128:000000000-BF978:1:1101:6203:6487_1:N:0:46
CAAGCAGGTCTAGAGAATGCAGGACTGCTCTAGAGTAACCCACTCTAAGCAGCTAGGAGTCAAACTGAATCGTCAAGGTT
GACCAACTAGTGCTAGAGAAATCCAGGTACTTATGCTAGGCCCCTGATGGGGCTCAGGTGTGTGTCATTGTGCAATCAGT
CCAGCATGGAATCCATGTGCTGTACAACGAGGCATCTAAGGAACCAAATCAAGGGC
>M00285:128:000000000-BF978:1:1101:19829:6487_1:N:0:46
CACTTCAGAGTGTTGGCTCAAGGTAGACGTGGAAAATTCCTTTTTTCATGTAGCTGAGCACCACAAGAGAGTGGAAACTC
AGCATAGGTTGCCATTGGAGTGCTCAAAATGTAATGTTGATGTCTCCATCGATCCTGGCCATCCCACATACTCTTCACTG
AGGGGTTGATACTTTATCCTCATCTTCTGCATTCTTCTCAACAGGGCCAGTTTGAGAGACCTGCCCTTGCGAGAAGGATT
CCAGCAGATTGAGAAAGAGCAAAAATC
>M00285:128:000000000-BF978:1:1101:11174:6488_1:N:0:46
CCAGCCGAGAATGAATACCGAATGCGGACTTCCAAACATGAATCATCTGCAGGGCTGATTCACCGTCTCTTACTGCCAGA
GTGAAGTGCCAGGACGGAAAGGGCAGGGCGGGATCAGTAACACGGTTGGTAAGGCCCAGGTCTGGTTTGTGAACGGACAA
TCAATTTTGCAGGTAAAACGAACTGGAGACTGAAAAGTCCT
>M00285:128:000000000-BF978:1:1101:8252:6488_1:N:0:46
ATCTCAGTAAATTCCTGCTCCACCACCAGCTTTCACCGAGAGAATAGTGGAAGACCACAGTCTGCGAACAGATGACAGAT
TTTGGCCGTGCCTTCAGGAATGTGCTGAATTGTAACAATGAACCTAAAACCTCAAAGCTATTATGTTCAATGCAGATTCA
CTTCATACTGTACTTGACAGGATAACATTTGATTGGAATTATAGAATTGTAACAGCATAGAAGGAGATCATTTGGCTCAT
CAAGTCTGGGCTTGCTCA
>M00285:128:000000000-BF978:1:1101:6020:6490_1:N:0:46
GATCTACACTCTTTCCCTACACGACGCTCTTCCGATCTCGACTACACGCTTTCCCTCCTCGACGCGCTTCCGACCAAGCC
CACACGCATTCCCTCTACGGCGCGAATGCGACCGCTACCGAACAAAATACCTACACAGCGCACTTCAGAAACAGAGCGAG
CCCGAGAACCACGCGGAGCGATAGTGTCTGGAGATACACAGACGACGGCTGGGGGCTGGGCGAGGAAGAGCATCAAGACA
TTGGGGTAGGTGGAGACTAGGACTGAGGCGCTGGAGTGACGAGGATGCGAGTGATATGGG
>M00285:128:000000000-BF978:1:1101:8055:6490_1:N:0:46
TAATATTATTACATTCAGAAGTCTGACATGCCCACAATGGAAGAACTAGTTTCCTCTCTCTCCCAACTGTTAGTAGATTG
TCTTTTGAATCAAATTTATTATCACTGACTTATATGACATGAAATGTGTTGTTTTGCGGCAGCAGTACAGTGCAAAGACA
TAAAATTATTATAAATTACAAAAATAAATAAATAGTAAAAGAAAATGAATAACGAGGTAGTGTTCATGGGT
>M00285:128:000000000-BF978:1:1101:7545:6492_1:N:0:46
GTCCAATGATTTCTGTATCAATCAGCTATCAATATTTTCTTTGCCTTGTTAATTATCCTTAATTTTTAACAAGCGGTCTG
TATGTGGGATTTTGTGACTCTCCCACAAACTTCAACAATATTGGCTCTTTTGCTTCCATGTCTTAGTTTCCTATCCTGAA
TGTAATTTCCCTTCCAATCCTTAAAATTGTTTTTGATTCATAATTCTAGAAATCTGACATTCCAAAAAGTCACATTTCTC
TTTAAACCATCTATTTCTTCAAACTTTTCAATACTTGGATGATCTATCTGAAATTCATTT
>M00285:128:000000000-BF978:1:1101:10518:6492_1:N:0:46
ATGTTTTGTACTGTGTATTCTGCCAAGTGTGTATGTGTCTCTCTGTTGGTTGTTATGTTATTCTTTCTTTATGGGACGAG
CACCTGAGGAGGACGGTATCTCGCTCCTATACATACCATGTATGTATATGGTTGTGACAATAAAACTGATTCTGATTCTG
ACACACGTACACACACTTTGAATCTCATGCACTTGAAGCTCACGCACTTGAATCTCACACACTCTCTCTCACGCGTGCGC
ACACACACACACACACACACACACACACACACACACACACACACACACACACACACACAC
>M00285:128:000000000-BF978:1:1101:21810:6492_1:N:0:46
CCTCTCATAATGTTATATACTTCTACCAGATAATACCTCAGCCTCTGATGCTCCAGGGAAAAGATTGAAGTTTGTCTGAT
CGCTTCTTAAAATTATTACACTCCGATCCAGGCAACACCCTGGTGAATCTCTTCTGCTCCTTCTCCAAAGCCTCCGCATC
CTTCCTTTAGTGCTCAACCAGAACTTCACAAAATACTCCAAATGTGGCTGAAGCAAAGTTTTATGCAGTTGATTGCTCTC
ACCAGTCGGGGCATTCTTTACCACCCTATCCATTTGTGTTGCTACTTTCAAGGAGCCATG
>M00285:128:000000000-BF978:1:1101:15089:6492_1:N:0:46
CTGTATTCTTTCCTCCCACATTTGACCCCCCAAACTGCAACACCTCACATGGTAGCATAGTGGTTAGTGTAACGCTTTAC
AGCGCCAGCGACCCGGGTTCAAATCCGGCCACTGTCTGTAAGGAGTTTGTACGTTCTCCCTGTGTCTATGTGGGTTTCTT
CCCACATTCCAAAGACGTACAGGTTAGAGGCTGTGGGCATTCTATGTTGGTGCTGGAAGAGTAGTGACACTTGCTGGCTG
CCCCAGCACATTCTCAGTAATGTGAAAGGTGCATTTCACTGTGTGTTTCGATGTACATGT
>M00285:128:000000000-BF978:1:1101:22882:6494_1:N:0:46
CCTTGCCATTTACCTTATACTCTGTCCTAGAGTTTGTCCTCCCAAAGTGTACCACCTCACACTTCTCCGGATTAAACTCC
ATCTGCCACCTGTCAGCCCAGTTCTGCATCCTATCAATATCCCTCTGTAAGCTCCTACAGCCCTCCACACTATCTACCAC
ACCACCGATCTTGGTGTCATCTGCAAACTTACCAACCCATCCCTCCACTCCTTCATCTAAATCATCTATGAATATAACAA
AGAGTAGAGGCCCCAGAACTGATCCCTGCGGTACTCCACTAGTCACAGCCCTCCAATCCG
>M00285:128:000000000-BF978:1:1101:27654:6495_1:N:0:46
CTCAACTTTCCTTATCTGCTTCCCAATCAGCAAATGTTTTGCCACGAGGCACAGAGTGACCAAGTTCAGGTCGCTGATGT
CACCTAAAGGCCAAGTCTCTGAGCGCACTCCATTGGTAATGTTTGCTCTGCACTGCTGTACTGTGTGATGTACACAGCCG
TACACAGTTTGTCATTAACTCACATAGTTCCAATCATATACCTCCAATCAT
>M00285:128:000000000-BF978:1:1101:9537:6496_1:N:0:46
GCCTCTCGAAGCACTTCATAATGGTGGGTGTCAGAGCCACTGGGCAGAATTGTTCACTAATTCTGATCCATTGCCCATCA
CTAAATGTGTTATGAACTGTAGAAAAAACAGAAAATGCTGGAATCACTCTGCAG
>M00285:128:000000000-BF978:1:1101:5397:6498_1:N:0:46
ACCCCTCAATGAGAACTGGTGTGTGTTCTCCAAACTTCCCCTTCCTGAAGTCCACAATCAGTTCCTTGGTCTTGCTGACG
TTGAGTGTGAGGTAGTTGTTGTGACACCACTCAACCAGCTGATCTAT
>M00285:128:000000000-BF978:1:1101:16041:6498_1:N:0:46
AATCCACAGAGGGAAAATTAAAACACTCACAAATTGCGACGATCGATCATCAATAACAAATCTCTTAATTCCCGGAGAAT
GATTTAATGAGTTATGTTGCTAGGCGTGTCAATCGAGCTGAATAAAATCTCATTCATGCAAGTTATATTGAACAAAATCA
AACAAGCGGTTTCAAATGTAATGTGTCAACGTGTCTGATTGCGAAAATAAGACTAGTGATTGTAACACTATGAAGAACTG
CATGTCCATCTCGATGGAAATCTGAAAACGAC
>M00285:128:000000000-BF978:1:1101:9606:6499_1:N:0:46
TTTACCCTACAACTAGTGTAGCTTCAAGAAAATTCAATATTTACTCAATTTGTTTTAATATTCATGGTGTTTTTTGGGGA
AAGGAGAACCACCGACAAATTCAGTTGCTAAACGTTGTTCTTTTTCAGCTTTACGCAGCAGAAAATGGATTTCCACCCTG
CTCCCCGTCTGCAAAAGTGAAACGGGACAATGGCTACTTCCAGATTGTTTCACTTCACTTAGAAGTTTG
>M00285:128:000000000-BF978:1:1101:9481:6499_1:N:0:46
TGATAGGGGAGAAATTAGAAACAAAGATTCACCAGTCAGCATACATTTATCAAGCCAGTGACACAGTGCCCAATCCACGC
CTTCACTCTCAGATAAGAATGGAGCATTGACACAAGCAGAGACAGTAAAGGGCTTTTCTCCTGGAGTGTCGGAGGTTGAG
AGGTGACATTGTCGAGGTGTAGAAAGACATGATGGGGACAGGGATAAAGTGAATGGTCACAGTCTATTCTCCAACGTAGG
AGAGTATAAAACTATAGAGTGCAAAGGTCTAAAATGACAAGGAAAATATTCAAAGAGACG
>M00285:128:000000000-BF978:1:1101:7100:6500_1:N:0:46
TTCTGCTGTTAGTACCTATGCTGGTGTTTACAGTATGTGAAGCAATATGAATAGGCAGCTTAAGTTACATTGGTCATTCA
CATGGCTGTGCATGTGCATTATGGCAGCCTGTACTTTTACTTGCTGTCATCAGACTGCAAAGTTTTACTGATCTTTAGTT
TCAATTCAATGTCGGAAAGACCAATGAGTGGGCAAGTAAGTCGCATTTTAAGCCAGAGTTCTTGAAAGAGGACCATTTAT
TTTCTCTTTAAAAGCATTTTACAAGCTGAACTTAACGGTTGTAAATGTAAAGTTGAAAT
>M00285:128:000000000-BF978:1:1101:8226:6500_1:N:0:46
CTGTTCTTGCAGGGATTGACACTTCAGTACAAATGCTGTTGTTTAGCTGTAATGATGGGCTGATCTCAGACTTGTCCCTT
TATGGTGACTTAGAGAGCGATTGTTAATTCCATCAATCGGAAGCTGTTTGTAAATGATTAGCTTCTGGTACTGGGGCAGG
GTCCAGTTAATCAGCAGCAGAAAATACTTGCTGTTCTTGCTATGATTGTACTCCTGTTGTCATCCAAGCACTGGGCACAC
ATGCTCAAAACCAGAGGAAAGGTTCTTCTGTCAAAACACCAGAGAAGCTCAGCCTGTCC
>M00285:128:000000000-BF978:1:1101:17701:6504_1:N:0:46
CCTCTCATCCTCCTCCTCTCTAATGAGTAGAGCCCTAGCACCTTAAGCCTCTCTTTATATTCCATACCCTCCAATCCAGG
CATCATCCTGGTAAATCGCCTCTGCACCCTCTCCAACGCCTCCACATCCTTCCTATAATGCGGTGACCAG
>M00285:128:000000000-BF978:1:1101:20074:6504_1:N:0:46
AACAATTGTGGCTGCTGCTTAGTACCTCTTCAAACTCAAGGCAAAGTTAACAATCAGCAAATACTTTTAGATGGACAGAC
CTTCCAATGATTGCGATCAGCAGAGCAGTGTGGATGAGAAAGGCATCCAATCCATCCTGGTTCAAGGATAGATTCGTAGC
TCCCCTCCCCTCTACGTACTGTCCAGTTGCTTAATTAATTCTAAGAATGTCACTTCCACTACCCTCCCAGACACCTACTC
CTCAACTGAATTGGATTTTGATCCCCAGGCACTTTTGCTATTG
>M00285:128:000000000-BF978:1:1101:21423:6504_1:N:0:46
CATTTAAAAATAGTTTGTGCCACAAGATATTCTAATTTCTTGAATCATTTTTCATCGTAATTGTTGTCTTCCCCTTTCTT
CTGAAAAATTCTTCTGTAAAATGTATTGGTCCAATCTCCTTGTTTGCAGATATTCTGTGGAAGTCCCAGACATGCAGCTA
CTGCATTGCAGTTTTTGTAAAGCCATATCTAGGAATTTACCTTTGATTATTGGAAAGCCCATTTGTATTTTCTCATTGTG
CATATATAAATGTGTATTTACATAACTTTTATCTAATACTAAGGGAACAAACAATTTTT
>M00285:128:000000000-BF978:1:1101:20944:6505_1:N:0:46
GAATTGGATATGTTGGACCTAGCATATGGTCTCACTGACACGTAAGATGTTATTTATTTTGCAGTTTTTGGTAACTCCCC
ATGTTCTATTTAGAGCAGCAACAGGTAATGTTTATGTTGTTACGAACCCAGCAACAAAAGAAGCACACAAGTCGTACTTC
AGTGTTAAAACTACTTTATTAATAACTACTTCCGATAATATGTAAAATAAGAACAAAAAGTTAGTATATTAGTACAAAAC
AAAATATTAGAATCTTAAACTATAACCCCAAAAACTACTCGTCGTGTGTGTGTGTCGAAC
>M00285:128:000000000-BF978:1:1101:15889:6506_1:N:0:46
GTTGACAGAGAAGCAAAGAGAGGGACCTGCATTTTTATAGTCTTTTTTATAGCCTTGGAATTTGTCAAAATGTTGTGCAG
CAGTGAGCTGCTTTTCAATTTTACTCATTGTTGTAAAACAGAAAATGTGGCATCCAGTTTCTGCACAGCATTCTCCCACA
AACAGCAACAAGATAATGACCAGGCAACCTGTTTTTGATAATGGAGACACAAGAGACTGCAGATGCTGGAATCTGGAGCA
ACAGTCTGCTGGAGGAACTCAGCGGGTTGAACAGCATCTGTGAAGGGAAAGGAATTGTC
>M00285:128:000000000-BF978:1:1101:27488:6507_1:N:0:46
AAGAGATGTACAGTAAAGTTGTGCCCAGAAAGAATCGCCAGAACCGGCCTATGACCGTCAAACATGGGTCAACTCTAGAG
GTCTTTTTATCAATGGGATTCCCTAAAGCGAGGGCGTAAGTTGGATGAGTTTATATGCATTTTATCTCTCTGCCTTTGTT
TCGTATTTGCTCCGAGCTATTACTGTATCTAAATGGCGCTGAGTGTTCCTAAACGCAACATTTTATTTC
>M00285:128:000000000-BF978:1:1101:9838:6507_1:N:0:46
TGAGTTCCTCCCTATCGAACACCTGATTGAACTTTTACAGTTAGGCTGTATATGACTTAAGATCACTTAATATGGTTGAC
ACTTAACTTGGCCTGTGAAATGGCCTGGCAAGCTAATCTGCTCATGCAGCAATTAGAGAGGGCCATAAATGCTGGCCTTG
CCAGTGACAAACAT
>M00285:128:000000000-BF978:1:1101:7023:6509_1:N:0:46
GAAGGTGCTTTACAGATGCAAATGGTACAAAATTTGAACTGTTATTTTCCAGGCTGGGATATTTCGTCTATGAATCTGTG
TGATGCCATGGTGAGAGCTCAGGTGCTGGATTGGCAACTTCAAGAACAGCTGAAGCCTCACATGCAGAAGTTCCAGCCTC
GACCTTCTATTTACTTTCCAGAATTCATTGCTGCTAATCAGGGTTCACGGGCAGATAATGTG
>M00285:128:000000000-BF978:1:1101:16189:6511_1:N:0:46
AAGTGGAATCTTGGAGGCTCCATGATTAGAAGGAATGGCCTCTAAGCAAAAGAGAGGGCATACAAGGAAGCAAAAATGAA
TGGGAAAACAGAAAACTGGGAAACTTTTAAAAAATTACAGAAAGAAACTAAGAAGGTCATTAGGAAAGAAAAGAGGAATT
ATGAAAGGAAGTTGACAGACAACATTCAAAAGGATACTAAGAGTTTTTTAAATATATGAAGAGTAAGAGA
>M00285:128:000000000-BF978:1:1101:6064:6513_1:N:0:46
TTTCAGCCAAATCGGATATCTGTTGATATATCAGCGATTAACGTTTCAGTGGTAAGAAATACAGTCAAATGACTGTTATC
AAACGACGCAGCATTATGAAATACATACACTACAATTGTTGTCCAATAGTTGCTCCATGGGTTCAGTGTAGAAAGTGTCT
AATCAATGGATTACAACCTGGAAAACACCGTTTTAGCCAAATTGCAAATCTGTTGATTTATCAGCGATAACCATCTCAGG
GGTAAGCGGTAGCGTCAGATAACTGTTTCCAG
>M00285:128:000000000-BF978:1:1101:15533:6513_1:N:0:46
ATCCATGTACCTTTCTGCTGTACCTATATATAATCAATTTTAGCAAAAGCATTGGATAATAGGATTAGGATCAAAAGGTA
GCTTGTGGCTATGTAATAGGTTACAGTACATGGCACCTGCCTGAACTTTGAGGTTTCAAAAACCTGAAGAAAATCAAGGT
GGTACCTCCATTTAACTGGTACAGACATAGAAAGACAATGCTCTTCCTCAGGGACCTGGATTCAAAGCTTGCATTGAATG
TTACAATCAATGTCTCTTATCCATGATAAGTAGGTACTTAGTTTGGGCTTCTCGTGATA
>M00285:128:000000000-BF978:1:1101:23051:6518_1:N:0:46
AGCTGCTCTTTAATCCCTGTTTTTTCCTATAATTTCTATAATTCCTCTCCTAATCTTCAGCTTCATAATTATTGTGATAA
TTAAGTTTCAAGCCCACTTGTGGAATTATTTTTTATATTGCAAAAAAAATTGTCATTACTTTTTTATCCTTTCTTTCAAG
CTTTGCGCATTAATC
>M00285:128:000000000-BF978:1:1101:25038:6518_1:N:0:46
GAGGATAGTATCAAAATCAAGTAGATATGTAAATGAAACAGATGTGAATTCTATGCAGAGTGCATGAGTTGCAGGTAGGA
AGGATGCTTGTGAGTGTCCTCTTGTGGAAAAGTGCTGGAAACTTGTTCAGGATGGTACAAAGTGTCTGTGCATGGTGGAA
CTATTTTGTTCAAATGTGTAATGTATGAGAGCTGTCTATAGATAACATGTTGCTCAACCATGTGAAATGTTGTGCATCTG
TTGAAATAAA
>M00285:128:000000000-BF978:1:1101:13456:6522_1:N:0:46
TTGGTCAAAGTGAAAGCATCGGAAGCAAGGTGGAGAATAGGCACAAGGCTGATCCCGAGGGTCAGATGGATTGAATTATG
TGAAGGAACTGGAAAGACTTGTGTTTTGCATCCTAAAAAGGAGGCATAGAAACAGCACATAAGACAGAAATAATGATAGC
TTGATTCAACTTGTAGCACTGTCA
>M00285:128:000000000-BF978:1:1101:4811:6522_1:N:0:46
GTTACCCAAGCTGTATTTTCTGACCACAGTGAAGAAGAAAACACTGTGAGTGGCAAATGCAATATACTAAGTTAAAAGAA
GGATAAGTAAATTTTTATTTTGCATTGCAAGCGTGCTTTGGACCTTGATGGTGGGAAGAGAGGAGGTAAAAGGGCAAGTG
ATACAACTCCTTCATTTTCAAAGGAAGGTGCAATGGAAGGGGTGTGGATATTTGTGGAAAGGGAAGTGTGAACAAAAGGA
AGAGTGCACCAGAGGGTGCAGTCCTATCGGAATGCTAAAAGGAAGATGTGTTTGGTGGA
>M00285:128:000000000-BF978:1:1101:18571:6523_1:N:0:46
CTGAAGTTTTTAATTAAAGATGAGCATTGAGTTCTTCTGATGTATATAGAACAGGCTGAGCAGGTTCCTCTTTGAAATCA
ATGTACAAGTACAAAGGGATTCAAAGTAAGTCATGAGAAATACCCTCTCCCTTTTTTTAAGTAGTGGAACTAATCGTGGA
AATAATGTTTTGATGTCTATATTAGGCTGTTTTAACTTTTTCTGGAATTAGTAGAAGATTCTCTCTGTTTACTTTCCAAG
AATATATATATATTTTTTAAAATTTTATTTACAGCGTGGAAACAGGCCCTTTCGGCCCTC
>M00285:128:000000000-BF978:1:1101:16537:6524_1:N:0:46
CCACTCTCTGAGTAAAAAAACTTACCCCTAACATCTCCCCTATATCTTCCCCCCAGCACCTTAAACCTATGTCCTCTTGT
GGCCACTATTTCAGCCCTAGGGAAAAGCCTCCAACTATCTACCCTATCCATACCTCTCATCATCTTATATACATCAATCA
GGTCCCCCTCATCCTCCTCCTCTCCAAGGAGAAAGGCTGAGTTCCCGCAACCTGCTCTCATAAGGCATGCTCCTCATAAA
CCTCCTCTGTACCCTTTCTATAGCTTCTACATCCTTCCTGTAGTGAGGCGACCAGAACTG
>M00285:128:000000000-BF978:1:1101:6189:6524_1:N:0:46
GAGGGGAATACTTTGAGTGTGAAAGAATTTTAAAACCCAATAAATTTTTCGCAACTTGGACACCCTGAATCAGACTGAGT
GAAACACGTCCTATTCAAGCATGAACTTAGTTCAAATCCCACATCCTATCTATTATAAGAGTGCCTACTCAGTATTGCCT
GCCTCTAGCTTAACTTTAATCCTAGCATTGTGGCAAATCATGGCATGCTTTCCCAATCAAATGCCTTCAGGTCAGAATTA
TTAATCCAAGTTTTTGATTTGAGGAAATAGACAAAAATCTGGAGTGGATGC
>M00285:128:000000000-BF978:1:1101:16561:6525_1:N:0:46
CACATGAAAACCACACGAGTTTTGTTCTGGATGGTGTTCATTTTCTGTGGAATTGAAAATTCAAAGGCAAGTTTATTTTC
ACCTGCAGAAGTCCATGTGTGCACAGGTGCAATGAAAAACTTAGCTGCAGCAGCATCACAGGCACACAGCATCAGATAAA
GAACA
>M00285:128:000000000-BF978:1:1101:20914:6528_1:N:0:46
TTCTTACTAGGCTAAAACAGCGTTTTTTAAACTAAAACCATTGATTTGCATGTTTCTTCTGAAAACACATGGAGTACCAA
CAGGGAAACAGTTGTAGTGTATGTTTTTCAAGATGCTGAGTTGTTTGGTAACATTTATTGAAGTGTACCTCTTACCCCTC
AAAAGGTAATCTTGATATATCACCAGGTTTCTTACTAGGC
>M00285:128:000000000-BF978:1:1101:15796:6529_1:N:0:46
CCTTGAAATACATAGGCTACAGTTGTTTTTCAGTAGTTACTCCATGGGTTTACTGTAGAAAGTGGCAAATCAATGGATTT
AGCTTAATAAAACGCTGTTTTAGCCAAATTACAAATCTGTTGTTGTAACATTGATTAACTTTTGTAGGGTAAGAGATAAA
GTCGTATAACTGTCATCTAACGACTCAGCACCTTGAAATACATACAGTACAATTGCTTTTCAATAGTTACTCCATGGGGT
TAGTGTAGAAAGTAGGATATCAATGGATTTAGCTTTAAAAACGCAATTTTTGCAAAATT
>M00285:128:000000000-BF978:1:1101:6111:6529_1:N:0:46
TGTGACACTTTACTCTGTACTGTTATTGTTTTTTACCTGTACTATATCAATGCACTCTGTACTTACTCAATGTAACTGCA
CTGTGTAATGAATTGACCTGTACGATCGGTTTGTAAGACAAGCTTTTCACTGTACCTGGGTGCAAGTGACAATAATAAAC
CAATACCAATACAAACTTCTCCAGTGATTATTTAGCTTAGAAACTGGATCACCTGGAGCCCACTTTTTAGGCACCATGCA
ATCCATGTTCGATTTTGGGAAGGACAGATCATGCTATAGATCATTGTCAAGAAAACAGTG
>M00285:128:000000000-BF978:1:1101:20227:6529_1:N:0:46
CTACAATTGTTTTGCAATGGTTAGTCTATGGGATTAGTGTAGGTGGTGCAAATCAATGGATTCAGCTTTGAAAACGTTGT
TTTACCTAAATAGGAAAAGTGTTGCTCTAAAAGCGATTGACTTTTAAGTGGTAAGAGATACACTCGAATAACAGATAGCA
ATCGACTCTGCACCATGCAATACATACATTACAATTGTTTTAGAATTGTTACTTCTTCAGTTTAGTGTACAAACTGTCTC
ATCAATGGATTTAGCTTTCAAAACGCTGTTTCAGACACATAGGAAATCAGTTGCTATATC
>M00285:128:000000000-BF978:1:1101:14308:6530_1:N:0:46
NNNNNNNNNNNNNNNNNNNNNNNNNNNNNNNNNNN
>M00285:128:000000000-BF978:1:1101:14713:6530_1:N:0:46
ATTAACAGGAGAAGTGAAATAGGTGTCACAGAACTTGCTGGATGTTGTGAGCAACTTTCTTTGACGTCAGCAAGGGAGCA
CTTTGCCATTGTTAATAAAATCTGGATCATTAATGTTCAACCTGCATTTTCTAATTTTTTATAACTAAGTAACTTATTTG
CTATGATAGCAGTATCAGCTTACAATAAATCCAGAATCCATTCTTACTTTGTTCCATGAGAAAAAGATCTAATCTATCAT
TG
>M00285:128:000000000-BF978:1:1101:11492:6533_1:N:0:46
ACCTAAGTGACTGTAAATGATGACCACTGGTGGGAAGATGATGTTTATCAAATACTGACTTCTCCTGATTGCTATTGATT
TAATGTGGACAATAGAAGATAATTTGTTTTATAAGGTACCTATGCAGTTACATGGGAATCGCACCATCTGTTACCCCTTG
GCAGAGTCAGTGGAGGGTCTTTTTGTTGAAATCATAAGCTGAAGTCCCGTCACCCTATTGGAATATATAAGTTCTCGGTT
AT
>M00285:128:000000000-BF978:1:1101:13854:6535_1:N:0:46
AAAGATTAGCAAGGATCAGTCCCCAATGGAGGCAAGGTGATAAGAATAGTGCTTGCAGTTCTGCATGTTGTCATCACACA
TTATCATAATCTAGTTGAAGTACGGAATGCAACTCATTCTATTTTCTGCCACAAAATTCAAGAGGAATAAACATTCCAGT
TTTCTAGCAAATGAAAGCAGCTGCAAGATGTT
>M00285:128:000000000-BF978:1:1101:22834:6535_1:N:0:46
GCAAAATAATAAATTTCATGACATATGTCAGTGATAATAAACCTGATTCTGATTCTGCTTGAGCCAAATTTTTTGCTTTG
TGAGCAATAGCTCTCTATGAGGAATGGCTGGCCATCCAATTCCACTGTTCAGCTTGTCTTTGATTTGCATTGGGCATTGA
GTGTAAAAGTCAGGAAAGCATGTTGCAGCTGTACAAAACTTTAGTTT
>M00285:128:000000000-BF978:1:1101:21201:6535_1:N:0:46
CACTTGGAAATTAGGGACAGTCACTGTGGTTTTGTGCGTGGGAAATCATGTCTCATGGATTTGGTTGAGTTTTCTTTTGA
AGGGGTAACCAAGAGGATTGATGAGGGCAGGGCCGTAGATATTGTCTACATGGACTTTAGCAATGCTTTTGACAAGGTCC
CGCATGGTTGGCTGGTCTGGAAGGTTAGATTGCATGGGATCCGAGGTAGGCTAGCCAATTGGATATAAAATTGGCTTGGT
GGCAGGACTCAGAGACTGGTAGTGGAGAGTTGTTTATCCGATTGGAGGTCTGTGACTAAT
>M00285:128:000000000-BF978:1:1101:17235:6536_1:N:0:46
NNNNNNNNNNNNNNNNNNNNNNNNNNNNNNNNNNN
>M00285:128:000000000-BF978:1:1101:7316:6540_1:N:0:46
CTGGAACAAACAGCATCAATGTCTCCACCAGAGAATCAGAGTCCATGACAGGGACCGGCTCCAACAGCTTCAAGAGAAAA
GAGCTTGCAAGTTATGTGTGATGCAGCCAGCGAGAAAAGAGAAACTTGGTTGTATATACTTCCAAACTATACAGTTCTAA
CTCAAAGATTTGCAGTGATTGCCATAGACCATTTAAATCTCTATTGGATGATTTAGCCGCATGAGATGCTGCAAGCCATC
TATGTCATTGGCTACAGTGGCCTGCAATTGTCAGTGATGCTTTTGATGTTCTGACCAACG
>M00285:128:000000000-BF978:1:1101:25871:6541_1:N:0:46
TAAGGTTATTTATTTAAGTCGCTATTTAATTTTGTGGTTCCAGTGTTTTTAGTGTCTCTCTGTCTTTGTGTCTCTCATTA
TTTGTTTCTTTTTTAATGTGACGAGCACCTTGACCTGTAGAGTACAGTATTTCGCTCCTATGCACACTGAATGTGTATAT
GGTAGTGACAATAAAACTGATTCTGATTTTTTAAAAGCACATTGCCTTTCTTTGTTCTGCCCATGTGAATGGCCAGACAC
C
>M00285:128:000000000-BF978:1:1101:25624:6542_1:N:0:46
CTTCCTGCTTGTTTAGAGGTAGAATTTCTGCTTACTCCATGCAGGCAAGTTTCATTGGCAGCATGGTACATATAAGGATT
ATGTACTCTATGTTTGGAGGCCCCCTTATTTACTTGGATGAGATGTGCCATCCTCTCGAGTGGTGTAAGGGATCATGGTC
TTAAATATCCAGGTTAATTAAGCAGACCAA
>M00285:128:000000000-BF978:1:1101:8990:6542_1:N:0:46
CCACAACGGCCGTCTTGTTCTCCCGGCCGGGCAGTTTCATTTTACGGATCTGCAGAGAGATGGGGAAACGTCAGCAGAGC
AGGCCAGCCCGGACCACCCCCCAGAATCATACCCACACCCCCCCCCTCCCTGAGACTGCCAGAGCTTCACTTGGACGGGA
CGGTGTGGGGGGAGCCTCGCCCTGTGTGTCCCACCCCGGGGGTGTCCGACGGGACGGTGTGGGGGGAGCCTCACCCACCC
GACAGCAGCACGGTCCCCTGACCCTTGGGGGCAGCCAGTGCCCGCTGGTCGAAGGTCAC
>M00285:128:000000000-BF978:1:1101:23729:6543_1:N:0:46
GCGCCTTAAAAGAAATGGCTACTGAGATATCTGATGCATGAGCTTTAATTTTGCCAAATTCACAAAGTTGTAAGAAGGTT
AGTTTACAAGGACTTCAATTAATCAGGAAGGCTAACAGAATGTTATAACTTATTGCCAGAGGAACTCAATACAAAAGTAG
GGAGGTTATGCTTCAATTATAGAGGGTGTTGGTGAGACCACACTGTGTGCATTATTAATCTCCTTATTTAAGGAGATTAA
ATGCATTGAAAGTAGTTCAGAGGAGGTTTACTGAATTTATACCTAGGATGGGCATGTTGT
>M00285:128:000000000-BF978:1:1101:4453:6544_1:N:0:46
GAATCTTAACTCTAGGACCAGGCCTATCGTTCTCCATAATTATCTTGAAACTAATGGAGTTATGATCACTATATCCAAAG
TGTTCTTCTACAGTCACTTCCGTCACCTGCCCTGTCTCATTCCCTAAGAGGAGATCCAGCATCGTATTCTCTCTAGTTGG
GACCTCAACATATTG
>M00285:128:000000000-BF978:1:1101:27799:6544_1:N:0:46
AAACATCATTAAGGACTCTTCCCACCCGGCCCATCACCTCTTCAGTCTGCTCCCCTCAAAGAAATGCTTCAGGACATTCC
ACACATCCACGGCCAGATTGTGGAATAGCTTCTTCCCCAACGCCGTGAAAATCTTAAACAA
>M00285:128:000000000-BF978:1:1101:8053:6545_1:N:0:46
AAGATGCAATCCAGTTATCCTAGGATTGTATAGATAGACAATAGACAATAGACAATAGGTGCAGAAGTAGACCATTCGGC
CCTTCGAGTCTGCACCGCCATTTTGAGATCATGACTGATCATCAACAATTAATATCCTGTTCCTGCTTTGTCCGCATATC
CCTTGATTCCCTCATCTACAAGAAACCTATCTAGCTCCTTCTTGAAAGTGTCAAGAGAATTGGCCTTCACTGCCTTCCGA
GGCAGCGCATTCCACAAATTCACAACCCTCTTGGAGAAGAAGTTTTTCCTCAACTCTGTC
>M00285:128:000000000-BF978:1:1101:21266:6546_1:N:0:46
GGCAGAGTACAAGGCTCTTGGCAAGATTCTCAGCAGTGTGGAGGAGCAGAGGGATCTTGGGGTCCAAGTCCCTAGATCCC
CCAAAGTTGCCATGCAAGAGATAGGGTGGTTAAGAAGGCATATGGTGTGCTGGCCTTCATTAGTAAGGAGATTGAGTTCA
AGAGCTGTAGGGTATTGTTGCAGCTATAAAACTCTGGTCAGACGAAACTGAGAGTATTGTGTTCACTTCCGGTCACCTCA
TTATTAAGAAGGATGTGGAAGCTTTATTTAGAGGGTGCAGAAGAGATTTACCAGGATTCT
>M00285:128:000000000-BF978:1:1101:21216:6546_1:N:0:46
TAGTCCATATACCTAAATATTAGATATTTCCCTTGAACAGCCACCCTCTGTGCCTTTCTAAGCACTCTCTGGAAGGCAGT
TGATGGCACCTGTCACCACCACCTGGCAAGTAACAGCTCAAAATGTGCTTCTCCAGCCACCACTGCACCTCCTGGGGACT
AATTCTAACCTTTCCATTTCCGCTAACACCATCCAAGAGTCCTTTTTAAAACTTAGAC
>M00285:128:000000000-BF978:1:1101:26564:6547_1:N:0:46
CACAAAAAGCTTTGGAAGATCCAGATAACAGTCTCTGGTCTTTCTGGTAAATGTCAGCTGGCCATTTGGTCAAATAAATT
ACACAAATAACCTCCTGAAACTATACATCAACAGGTCTCCTGGGAACCTTGGTACATGCAAATGAAGAGGGGGGGATTTT
CTGAGTGCCATGTTTAGAATGTACAAGGTCAGTAAGTG
>M00285:128:000000000-BF978:1:1101:10862:6548_1:N:0:46
CTGTCTCTCTTTCACTCTGTCTGTCTCTCTATCTGTCACTGTCTCTGTCTCTCTCTCGCTCTCTCTCTCTCTCTCTCTCT
CTCTCTCTCTCCCTCCCTCGCTGTCGTTCTGTCTCGGTCTCGGTAGAGCTCTCTCCTTATCTCCCGCCCCCCCGCGCTCT
CTCTTTTTCTCTCTCTTGCTTGCAAAATATCACTCTCTCTCTCTCTCTCTCGCTCTCTCTATCCCTCCCCCTCGCTCCCT
CCCTCAGTCTCTCTCTGTCTGTCTTTCTTTCTCTTACACTCTCGCTCTCTCTTCCTCTAT
>M00285:128:000000000-BF978:1:1101:8626:6549_1:N:0:46
TCACAATACCCAATGACCATTTCTAACTAGACGGTTTCTAACCAGTTTGACATTCAAAAGGCATTATTCATCATTGAATC
CTCCACAATCAATGCCCTGGGATGTGGGAAACATAGTCCATCAGAATCTTTATCTGAACTAGCCAAATAAGTACCATGAC
TAGAAGAGCAGATCAGGCTTTACGCTGAAATCCTACAGTGACTGAGGAACTTCCTGATTCTCCTCAGCTACAATGCAGA
>M00285:128:000000000-BF978:1:1101:6506:6549_1:N:0:46
TCTGTGTTATCCCAGATTTGCAGTATTCCAGTCTATTGGGACTTTTCC
>M00285:128:000000000-BF978:1:1101:9680:6550_1:N:0:46
TACGGTTACGGTTTTCCTGTATAGCTGATACAACACTCATAACAACAGCAATGCTTTAGTTCTATCCTCTCATCTTAAAC
TGAGGACGTCATTAAACTGGAGAGGGTGCAAAACAAAATCCTTGAGGATGTTACTAGGACAGTAGGGCTTGAGTTGTAAG
GAGAGACTGGATAGGCTGGGACTGGTTTCC
>M00285:128:000000000-BF978:1:1101:16987:6551_1:N:0:46
CTAGCTGATTTTTTTTCAAACCAGATACTAAGCCTAAATGCCCTGCTGAGTACTAGTGATCTCAAACTCAAGTGATCAAA
GAAGGATTATTTCTCCCTGTGCCACTTGAAAAAGAAGTGAACCATGAACCTTTTTTTTTGCCCATTCCTCACAGAAGAAC
AT
>M00285:128:000000000-BF978:1:1101:24327:6551_1:N:0:46
CCTGTATGATTGATGTGCAAGACAAGTTTTTTTTACTGTACCTCAGTACAAGTGATAATAGTAAACCTATACCAATCAGG
GGAGGTTTCTTCCCCCACTCAGCATGTTGTAATGAACTGGAATAAATTGAAAATGCTGGAAATACTCAGCACATCAATCA
GCATCTGTGGAGGGAGAGAAAACCCTGTTTTTTTTTTCTTTCCACAGATGTTCCATGACCTGCTGAGCATTTCCAGCATT
TTCTGTTTTATTTCAAATTTCCTGAATCGGTAGCATTTTGCTTTGGTGATGTGATCTGGC
>M00285:128:000000000-BF978:1:1101:14837:6552_1:N:0:46
TTTCTTTAGCCCTTTGTGATAAGCCAGCCCTCTCATCCCAGGAATTAACCCAGTTCTAATATACTATTATCTAGAAACTC
CTAAAATATTGATTGGAGTGATGTTGATATGTTAGAACGATGATTATTTTAGTTACTGCCTCAAAACATCAAAATTCATG
TGACTAAAGCCTCTTCTGCCATTGGCTGGGTTTGGGATATTTGACCACAGGTCCAATG
>M00285:128:000000000-BF978:1:1101:7932:6557_1:N:0:46
CAAAGTTGCCTCGCAGGTGGATAGGGCAGTTAAGAAGGCTTATGGGATGTTAGCTTTTATAAATCGAGGGATTGCATTCA
AGAGCTTAGAGATGATGATGCTGCTTTACAAAACTCTAGTTAGACCGCATTTAGAGTATGGTGTTCAGTTCTG
>M00285:128:000000000-BF978:1:1101:24100:6558_1:N:0:46
CCCTTCCTCCGGGGGCGAGGGGGGTCAGCCTGCAGGACGGTCCACCAGTCCGACCTGGAACCTCCGTTCCCCGGGTCAGT
CCCGGAGCGGCCTGATTCCCGCGGGCTGCTGACTGGGTCTGGGGTTGGGGCAGAGGGCTGGGATGCCCCGCGGACCTCCA
GACGGCGGATGGCCACTGAGCTGTGCTTCCTGACTGGGGCGGGGGCCGTCGGACGATCCTCGCTGGGGGCGAGTTGTCCT
CGGGACTCGGACGGGACGGGGGTCGGGTTCCGCGCGACCCAGAAGCCGCCCCTGGAGGTC
>M00285:128:000000000-BF978:1:1101:12509:6561_1:N:0:46
TCCAGGGATAGAAGTGGAGTGAAAATAATTGTTCAGGACAGGAATTCCTTTTAAACATTTAGGAAAACTTACATACACGA
AAAGCTACATTGGAAGAGAGAGCAGTGAACA
>M00285:128:000000000-BF978:1:1101:24161:6561_1:N:0:46
AAAATGTTGTCTCCACTGGTCTTCATTCCCTCCTGCAATCTTCAGGTTTTTTTTTAAAGTTTGCATTGAATATTACCTCT
TTTTGTTTTTCCCCTTTCACACGTCCACATTATTGCCTTCACCCAGATTCCTCTGCAGATGCTGGAAATCCTGAAACAAA
AACACAAATGCCTGGAAACTCTTAGCAAGACGAGCAGCATTCATGGAAAGAGAGACTGAGCCAACGTCCCACTACAAAGA
CTGGTTCTAACTTCCACTCTGGCTGCCAGAGTCAGGAGATCCCATGAAGGATCTTGGACT
>M00285:128:000000000-BF978:1:1101:16810:6561_1:N:0:46
CTTTTAAATTGACTATAAATTATTTCTAAGGGAAAGGGTACTGTAGTCAAAATCAACCAACTAAACAGAAACATCTGAAA
GGAAAGCCTGTATACCTACTGTTCAATGCTAACAATATTTTTTATTATGTTATTGGGTAAAGTTCAAGGAGATTTTTTAG
ATAGTTAAATGAGCAGCTTCAATATTTGAAGTTTTTTTTTTGTGTGTCAACCAGAACTTCATCTTTTATCGAATCATAGA
ACAGTACAGCACAATACAGGCCCTTTGGCCCACAGTGTTGTGCTGGCCTTTAAACCTCAC
>M00285:128:000000000-BF978:1:1101:27682:6561_1:N:0:46
ACGAGCAGATTCACTGGACAAAATTAAAAATGATTGGGAAATTGAACTCCAGATTTCTATATCTATAGAGACTTGGAAGA
AAATTCTTCATTTAGTTAATACATCCTCAATGTGTCCCAGACAGTCATTGATACAGTTTAAAGTTGTGCACAGGGCCTAT
ATGTCCAAAGATAAGCTAGCTCATTTTTATGATCGTATAAACCCTATATGTGACAGATGTAAATCAAACGTGGCT
>M00285:128:000000000-BF978:1:1101:20296:6561_1:N:0:46
GTCGGTGCGGTCATCGGGCGGCGGCGGCGGCGGCGGCTCCGGGGCACAAGCCTGTCCAGTGACGGGCCGGATTTTTGTGA
TCCATCTCCATGATGACGGTAGTGAGTAATGTGTAAAATTAACGTCAAAAGGACAGTTTGATTTTTTTTTAAAAGAAAAA
AGATTTGCTGATAGCCCTAAACGAGACGC
>M00285:128:000000000-BF978:1:1101:14389:6562_1:N:0:46
GGCCTATATTGTTCTGTAATGTTCTGTTTTCAATGTAAGGGAGCAGCAGCCAATGAGACTCTCTTTGCTGGTCTTAAACT
TTCATTTAGGACAGACCATGTTTAAGGTCTATCCCAATCAGGTCTAACATACATTAGTGGTAAAGTTCTGCAAGATGTTG
GTATGGACTTGATGGGCCAAATTACCTCCTGTCACTAATGATTCAATGAATCAAAGATAACTGCTAGCCTTAAAGTTGAC
CTATAATTTAAACTTAAATCCTGTACTGTGTCTGAAACCCAC
>M00285:128:000000000-BF978:1:1101:6984:6564_1:N:0:46
AACCTGTAAAATGGTAAACGCATCTTGAATAAGTTTCTGTATATCTCAGCATTTGGGATTGGTTGATCATCTCAGTGTAT
AAATTGGATTGCAGCAGGTTGTGAACCATGTC
>M00285:128:000000000-BF978:1:1101:19223:6564_1:N:0:46
GAGATCCTTGGAACTGGAGAGGCAGCTTGACCTGTGAATGACCAGGCTCAGTCAGGCTGTGTACAAAGAACGACTACATC
CCAAAAAATAACCAGTTGCTTGAATTTCTTTGACATAGAGTGGTAAAGCATTATGCAAATTTCTTTTCTTTCCCTATGAT
TGGTTTCTCTTCACTTTCTGATGGAAGTACCTGATGCCATCAACAATTTTGTTCCCGTCAGATGTTTCCACTGATAATTC
TGCTGCTGCCAAGTTTGGCTTCTGCTGCGCTGAGATGTCCAGGTGGAGTTTCTTGCCCA
>M00285:128:000000000-BF978:1:1101:25393:6565_1:N:0:46
GGTGATGGCGAGGGGAACACGAGAGCTGATCTGGTGAGGAAGGGTGGGGGGCAGAAGAAATGAGATTGCACCGAACAGGG
TCATCGGCAGTAAGACACGGGAAGCCCGAAGAGGCTGGGAAAGCACACAGACAGGCTAAACCTGTGTCGTTGGATCTAGC
GATGATATTGTCCAGAAGGTTCTTCAGAAGTCAAGAACAAGGGACAAATCTTATGCTTACAGCAATTTTATTAGCTGTTC
ATCAAGGT
>M00285:128:000000000-BF978:1:1101:5934:6567_1:N:0:46
GGAAGGGATGTGAAAGAGGTGATTGGTTCAGAAGGTTGATAGAAGTGGGTAAGAAGCTGTTCTTGAGTCTAGATGTCTAG
GCTTTTAAGTTCCTGTACCTTCTTCCAGAAGATAGAAGAGAGAAAAAGTAATGGCCAGGGTGGCAGGTGTCTTTGATGCC
TGACCTGATATGAGCTCTCCTGTCGTTTTGATTGTGAACAAACTCTGAACATTGATTTCTGGATTTTATATTATGAATGC
ACACTTGCTTTTTTGGATTTTCAAGAGTGTTATTTAGAGGAATGAGTGTACAGACCCAGC
>M00285:128:000000000-BF978:1:1101:18602:6568_1:N:0:46
AGGATAGGTATGTCACGATTAGATGGAAGGAAATGACTGTCAAAGCAATCCCAGGGAACTGATGAACTTAGTCAAGAAGA
AACAGGACATGTCTATAGAGCTTCGCAAATTAGGATCAGATACAGCACCTGAGGACTATAAAGAAGCTACAAATGAACTC
AAGAAATTAATTACGAAA
>M00285:128:000000000-BF978:1:1101:25093:6571_1:N:0:46
GTTGAATAGATGGGAGTGAACACTAAATAAACCTCTAAAGCAGACCCTTGTGAAGTAGATGATTGATACCACAGAATTCG
TGGAGTAAGCATTGGCTGGTTCCATTGTAAGTAATACAGAAGCTGGTCAATAATCTTCCTTCTGTGTG
>M00285:128:000000000-BF978:1:1101:24908:6571_1:N:0:46
GATCTACACTCTTTCCCTACACGACGCTCTTCCGATCTGAACTACACTCTTTCCCTACACGACGCTCTTCCGATCCGATC
TACACTCTTTCCCTCTACTACTCACATCCAAGCCCTTCTCCACCATCCCCCCAAAACACCCCCTGCACACTTATCGATAA
GACCTACAGCTATCGTTTAGCAAATCCATACAGGTTATTGGATTTGTCTCCTATATACAGTCTTCACAAAAATATTTCTA
GTATTTCGCTTTTTTCTATAATCTAAATCTGATGTTTGTTTAAAATTTCTAGCGCAAATT
>M00285:128:000000000-BF978:1:1101:14228:6573_1:N:0:46
CATGCCCTCATTCTCCCCACATTCCCATCAGCTTCGCCCCCCCCCCCCCCAACTAGCCTACACACCAGGGGCAGTTTGCA
ACGGCCAATTAACCCACCGACCCGTGCGTCTTTGCGATGTGGGGGGGGGGACCCCGCGGGGTCGCAGGGGGAACGTGCAG
ACCCCCCGCAGGCAGAGATCGGAAGGGCCCCCGTCTGAACCCCAGCCCCCCCGGGAAAACCCGTATGCCGCCTTCGGCTT
GAAAAAAAAAAAACACACAGCTAAAGCCCCAAGACTAACGGCACTACCCCAACCAAGCCC
>M00285:128:000000000-BF978:1:1101:24432:6574_1:N:0:46
CAATTTACTAACCGCTTGGATATTATGTTTTGTTGGTGGCGTGTTTATCACCAACACAGCAGTTAGTGTCTGCACTAAAT
TTCCAGTGACTTGATCAATGCCATATTTTAAGTTGAGGTCGTGTTTTAAGAAAAGTATAAATTCCATTTGCGTAAATCTA
AAAGAGTTGTGTTATGGACTGGATTACTATTGGTGAATGTGTGTGTGAGAGAGTGTGTGTGTGTGCGCGCGCGCGCCGTG
CTTACGTCAACATAAGATAAAAAGAACGTAAACATCTTGTCGTAGAGAGAAGAGAGAG
>M00285:128:000000000-BF978:1:1101:16179:6574_1:N:0:46
TTCATGGTGCTGAGTCGTTTGGTAACAGTTATTTAAGTGTACCTGTTACCCCTGAAATGTTGATCGCAGATATAGCAATA
GATATCCTTTTCCAAACAGTCGTCATATCCGTTTCCTAGTTGAATGTTTTCCTTCCTGCTGTCGAGACCTGGACATATTT
TTAACCCTTTGCGTACCACGTTTATTTTAACTG
>M00285:128:000000000-BF978:1:1101:25142:6575_1:N:0:46
AGGGTTAGGGTTAGGGTTAGGGTTAGGGTTAGGGTTAGGGTTAGGGTTAGGGTTAGGGTTAGGGTTAGGGTTAGGGTTAG
TGTTAGGGTTAGGGTTAGGGTTAGGGTTAGGGTTAGGGTTAGGGTTAGGGTTAGGGTTAGGGTTAGGGTTAGGGTTAGGG
TTAGGGTTAGGGTTAGGGTTAGGGTTAGGGTGAGGGTTAGGGTTAGGGCAAGGGATAGGGTTAGGGGGAGCGATAGGGTA
AGGGTTAGGGATAGGTATAGTGTACGGGCAAGTATGAGGGCTATGGTCAGTGTACGAGGC
>M00285:128:000000000-BF978:1:1101:20442:6577_1:N:0:46
ATCCTGGTAAACCTCCTCTGAACCCTCTCCAACGCTTCCACATCCTTCCTATAATGCGGCGACCAGAATTGAACACAATA
TTCCAAGTGCGGCCTAACTAGAGTTTTGTAAAGCAGCATCATCACCTCTCTGCTCTTGAACTCAATCCCTTTATTTATAA
AAGCCAACATCCCATAAGCCTTCTTAACAGCCCTATTCACCTGCGAGGCAACTTTGAGTGAACTGTGGATATGAACCCCC
AGATCCCTCTGCTCCTCCACACTGCCAAGAACCTTGCCATTTACCTTATACTCTGTCCTG
>M00285:128:000000000-BF978:1:1101:4332:6578_1:N:0:46
GTATACACAGTGCCCCACAAGGCTGCGTCCTCAGCCTTGTGTGGCACCAGTGTTGAGAATAATCGTGCTGGAGGTATTGC
TGCCTATCCTCACTGATTGCGGTCTGTTGGTTAGACAAACAAGGATCCAGTCATAGATGGAGGTCTTGGAGTTTGCTTGC
TTGCTTGGGATTATTGTATTGAAGGCAG
>M00285:128:000000000-BF978:1:1101:18781:6579_1:N:0:46
CACTATAAGCACCCTATTCCAGGCTTCTTTCCTCTCTATGCTCAAAAATAACACAAAACCCTCCACTTAAACCACATTTC
TGGTACTCCATCCTGATGCCTTTATTCCTTGCCTTTTCCCGGAACCTCCTTATTGCAAAGTACAGGAAGTATGTGACATA
AATACAAGTTTTTCCTGGAAAAAAGAAAGGCCATCATACATGGCTGGGCAGACCAAATAATAGAAGTAGTTCAACAATGG
TGCTACACTTTTTGAACCTCTAATGTTTGGAACAGGATAATGACTAGATATGGGTCTGT
>M00285:128:000000000-BF978:1:1101:18856:6579_1:N:0:46
CTGTGTGTGAGAAACAACTCTGCCTTTATAACAACTCCTTTACAATTAATTAACCGAACGGAATTGATTAAGTGCTGATG
ATGGGAAACAGCTTATCCTCCGGTTAATAACCTCAGCTGGGATCTAGCTTCCTAAGCCCACCACTGGGCTGCAAAAGAGT
GACACTGCACAGGGTTTCCGAGCTGCTCTCTGCCTCGCCACATCACCTCCTGGTGGGAGCTGGCCCACTTTGTCTGCTGC
CTGGAGACACCTGTCTGGACACTGACTGTTCCACCAGAACCACCAGCGGGATCAGGCTGG
>M00285:128:000000000-BF978:1:1101:22659:6580_1:N:0:46
GCTTCTCGAAGTTGTGCTTAATCAAACTCCCACTGCCCATGTCCTAAATCATGTTAAGTTCCTCTCGAAATATCAGCCCT
GAGCCTCCTGGTATAAATTGGCTTCTAGTCTGGTAATACCTTGAGCAACACGCGAAGGAGCTGG
>M00285:128:000000000-BF978:1:1101:11298:6580_1:N:0:46
CCTTTCCATGTCCTGACTAATTCACTCAATGCAACACTAAAGAGAGGTCCACACATACTTGGAATGGTTAACTGCACTGA
TAAGATGAATGTCTAACCCAGATGTAAC
>M00285:128:000000000-BF978:1:1101:20893:6580_1:N:0:46
CCATCTTATTTGTACTAGGGAACCATTCAATAGACTTATAACAGCAGGATAGAAACTCTCCTTGAGCCTGGAGGTATGTG
CTTTCAGGCTTTTGTATTTTCTGCCTGATGGGAGAAGGGAGAAGTAAAAATGTTTAGGGTGGTGATGGGAGAAGGGAGAA
GTAAAAATGTTTAGGGTTGTGAGGTCTTTGATTATTCTGGCTACTGAGGCAGCAAGAAGTATAGACAGAGCTCATGGAGG
GGAGGCTGGTTTTGGTGATGTGCTGAGCTGTGTCCACAACTCTCTGCAGTTCCTTGTGGT
>M00285:128:000000000-BF978:1:1101:11259:6580_1:N:0:46
ACAGATTTCACGTCATACAATCAGTGATAATAATTCTGATTCTGAACTTTTCAATAGTCTGGAAAGAGTCAGACAAAAAT
GCCTAAAGCTTCAATAACCTTGACTGCTGTTGACAAACTTGATAGCTTCAGCCTTATTGTGGGATATGCCAAAACTCTGT
GACTGAGATCCAGGAATGGAATACAGTGGCCACAAAGTATGCCACAAGTTGACTATCCTATGACAAGTGTCTCGCCTCCT
GATACCCCAAATCATTTCCAT
>M00285:128:000000000-BF978:1:1101:7108:6580_1:N:0:46
AGTCTTGGACTCACCCAACAAGGGAAACAGCCTATCCACATCTACTCTATCCATTCCCTTCAACATTCTAAACACTTCTA
TGAGGTTCCCCCTCATTCTTCTGTACTCCAACGAGTACAGTCCAAGAGCCGATAAACGCTCATCATAGGTAAGCCCTTTC
ATACC
>M00285:128:000000000-BF978:1:1101:12461:6581_1:N:0:46
AGTTCAGCTATGGTATTGAATGGTGCAAGAGATGTAAAGGGCCATAAAACCAACTCTTGGTTCAGGAACCTTTGCATTAA
TCCTCAGAGCATCCACTTCAAATGTTATCATTAACAGCTCAGCCGAGGGAAATAGGTTCATTCCAACCATCTTAATTAAA
GTAAACCCTCTCTTCCAGAGAAAAC
>M00285:128:000000000-BF978:1:1101:4507:6582_1:N:0:46
GGTGGCCACTATCTGGCACATTTGTGGGGCAAACATTACTTGTCACTTATCAGCTCATGCCTGAATGTTGTCTATGTCAT
GCAGGCATGGGCTGCTTCACTTGCTGAGGAGCTACGAATGGAATTGAACATTGTGTAATTATTAGCGAA
>M00285:128:000000000-BF978:1:1101:5272:6585_1:N:0:46
TCCCAGCAAAGGCTGCTACTCTCTGCCTATCAATTGTAAGCAAGCTCATAATACATTGCAGCGTTAGTGGAATTCAGGTT
AACAAGTACTATATTACACCCAGGCTAAAAATCACAGTGAGGACAGGTGGGAGACTTTCAAAGTGAAGTAATATATTCTA
GAAGGAAAAGCGAGCAGTGGCAATATAAATTAACGGGCACAATCTTTCAGAAAATCGGCATGTCACTGGCAAAGCCGGCA
TTTATTATCTGTACATAATTGACAGTTGAATCTGTCCTGGGTTGATAGTCCAGGCTTCAC
>M00285:128:000000000-BF978:1:1101:10475:6585_1:N:0:46
GCCTTCTTCCGGTTGGCAAAAGTGTAAAGAGGTGGTAGGAGAGGTGAGAAGGGGTGATATCAGTACACCATTACAGCAAT
GTATTGGAATAACATCTTAACTATACCTCCAAATTCACTACCTCCATCCTAAAAGGGCAAGGGCAGGAAGTGCATGGAAA
CATATGATCCATCAAGTTCCCATCTTCATCACACATTATCCTAATTTGAACATATAATTACTGTTCCTTTATTATTACTG
GCTCAAAGACCAAGATAACTTAACGATGCCTTCAAAAACAACTTTGGAATGAGCAGTAA
>M00285:128:000000000-BF978:1:1101:18721:6586_1:N:0:46
GGCTAGTTCTTTTCAGTAAGGAGTAGATTGCACTGTTTATGCTACCACTGTATTTAAATGTGCAACATAATTATAACATA
TAGAATACAAAACAGATCACAGGAAAGTGGCCATCAGCTCATCATGTCTATGTTGATCATGCCAATCTGAGTAATCCCAC
CTGCCTGAAGAAGGTCTGTATCCCTCATATGCCTGTGCATATGCCTGCCCAAAAGCCTGTTAAATATTACTATTGCAGTG
ACTTCCACCACCATGGCTGGCAGTGCATTCCAAGCACCTACTGCTCCCTGTGTAAAAGCT
>M00285:128:000000000-BF978:1:1101:6666:6587_1:N:0:46
CAAACTCATTGGGGGCTTTTAAGAGGGGCTTGGATGGGCACATGAATGAAAATAGAGGGATATGGGCATTCTGTAGGTAG
GAGGGAATAGATATGTCGGCACAATATTGTGGGCCGAAGGGCTTGTTCTGTGCTGTACTGTTCCATGTTCTATGAACCTC
CTACCTCTGCACCCCCTCCAGCACAATCACATCCTTCCCACAGTGTGGCAACCTGAACTGCACACAACGCTCAAGTGCAG
TCTAACCAGAATTTTGTGAAGTTGCAACGTAACGTCCCAACTTTTATATTTTATGCCCT
>M00285:128:000000000-BF978:1:1101:23649:6588_1:N:0:46
TCTACCTCAGCCCCTTAACTAAGATGGAGACCAGAACTTTAGATGCTGCAACACAATTCAATGGCTCAATGGCCATTTTC
GGATTCGAGTCAAGTCAAGCTTACTGCCATGTGCACAAGTACGGTGAGGTACAGGTACAATTGCAAAACTTGCTTGCAGC
AGCGCCTCAGGTACGTAGCTACAGACAAACAAGTTATACAAGACTGTGAATAGAGAGAAAAAAAATGTGTAAAAACAAGA
CATTAGTTCAAAAAAAGACA
>M00285:128:000000000-BF978:1:1101:25747:6590_1:N:0:46
GCCATTCCACCAACAATGTTGTGCCAACATTTTATCCTGCTCTAGGATCTAGCTAACCCTTCCCTCCCACATAGCTCCCC
ATTTCTCTATCATTCATGTGTCTATCTAAGAG
>M00285:128:000000000-BF978:1:1101:15979:6592_1:N:0:46
CACTCTACATCACTGGCTGAAAGTGGAGGAACCTAATTCCCAAAATTATATGTCTGGTGAAGGCAACACTTTGCACCATG
ATGGCAGTGACACTCAGAGTAAAGTCAGGACCTGCCAACCGTAACTGTGCATCAGAAGTACCAGTGGCCACCCCACAGCT
TCGAATACCTCTGTGTAGCCCTCTCCGCAGGTTGAAGCAACTTGCACAGAAAGGGAAAATCATAATATGACCCTGAGCCT
TGCCTTAGCTCTGGTCAGGATTGTTGCTGCTGCTTTCATCTTTCTCAATATCACCTTGGG
>M00285:128:000000000-BF978:1:1101:19692:6593_1:N:0:46
TAGATTTGGGAATGGGAAGGCAGAGTGGATAGAGGGAGGGTGGAACGATGAGAGGGAGGTAACAGTGCAGGAGGAGAGAG
GAAGTGAGGGAAGGCAGAGGGTGTGAGGGAAGGCAGAGGGAGTGAAGGAAGGCAGAGGGGAGAGGGTGCAGGGAATGGAG
AGTCGGTGTAGGAGAGAGTGAAAGTGAGAAAGTGAGGGAGTGCAAGAGATGGAGGGACAACGGGGAACAGAGGAGGGAGA
GGGTGTGGGAGAGTAGGGGTGAAG
>M00285:128:000000000-BF978:1:1101:8548:6595_1:N:0:46
GAATAAGATTGGGCAAAGAGGTTGTTCTGATGTAACGAAAGTTAATATCACACCACAAAGCAAGTGTAAGAGGGAGATAA
ACTTCTGTAAGCTATCAAATTTGAGGAGGGTGTTCTACGGTCCCTCCCAACTGATGTAGTCAAAGGAGATGCAAGAGACT
GTTTGTTGTTCTAGAGTCCAGCATCTGCAATCTGCTGGAGGAAC
>M00285:128:000000000-BF978:1:1101:26712:6596_1:N:0:46
GAGGCGTAATGAAAATTGCACTGAGCAGCAGTAGTTCAACAATTCAGTGGGGAATTAAGCATCTTTTGTACTTGTTTCAA
CTAAAGGTACATAAAAAATGTAGAGATTGTGATTGAGTGATTTCTGTGGAAGAGCTATAGTTAATATCTGTATTTTTGCA
GCTCATCCTCCATCCCAATTAAAGAAACATTTATCCAAGTACAACTAACAAGTTGGGTGTCCCAATCTTTAAATATCTCT
TCGATGACTAGATACCTCGGGTATTGTAGAAGAGGCACCAAAGTTGATTCTGCAATATCT
>M00285:128:000000000-BF978:1:1101:6194:6596_1:N:0:46
CACCTCTCTCCCTCACTTTGGAATATCTGACCACCAGACTGTGCTCCTCCTCCCTGCATACAAACAGAAACTGAAACGGG
AGGATCCAGTACAGAGAGTCATGTAGTGCTGGTCTGAGGAAGTAGATGGATTTTCTATGCGACTGCTTTGAGTCAGTGGA
CTGGTCCGTGTTCAAAGACCCAGCTGCCAGCCTTGATGAGTGTGTCACCACTGTCAGGGACT
>M00285:128:000000000-BF978:1:1101:10889:6598_1:N:0:46
AAGGAAACTAGAATCTGAATGAGAAAGGGAACGATTGAAGTTTGAGGCTGAAGCAGAGCAAAGGAGACTGGAATTTGAAC
AAAAGAAACTAGAGGCAGAGGAAAAGAGGATGGAATTGAGGAGGATGGAGCTGGAAAGTAAGGAAAGGGAGAAACAAAGG
AAATATGATTTAAGACTGAAGAGAAAGAGTTCAGAATCTGCTTCTGATGATGAGTTTTCAGCCAGTAGGGAGGTTAGATT
AGTCCCTCCTTTTGATGAAGATCAGGTTGAACCGTATTTCCAACATTTTGAAAAGGTTGC
>M00285:128:000000000-BF978:1:1101:4775:6598_1:N:0:46
ACTTGCAGCCCTTCGTTGCCTCCAGCCATAACCTCTGTGACTCTATTTCCACCCTTCCCTCCCCCCCCTCACCCCATCTG
CCAATAAATCCCCCTCACCTGGCACCACCTATTTCTTGCCCGCCCTTTCCCACCCCCCCCCCCCCCCCTCCTTCCCCTCC
CTCCCTCCCCCACTTCCCCCCCCCCTCCCCCTCCACCCCCCAATTCCTACCTCCCCCCCCTGCGCCCCAACCGCCTCACC
CCCCTCCCTCCCCCCCATCCCGCACCCAGGCCCGTCCCCGCAAACAAAAAACATGTCTA
>M00285:128:000000000-BF978:1:1101:27524:6600_1:N:0:46
TTTAATTTGGCACTGAGTTCAGCACAGACATTGTGGGCTGAAGGACCTGTCCCTATGCTGTACTGTTCCTCAAGACTCAC
TCTATTCCATCTGTACCTGTCTTAAGCTTTTGATTTCTGATCAAGCCTTCAATATTCTTTATCATCCAAGGTTACCTAAT
CTTGCCATCTTTTCCTTTCACCATTACCAGAAAATGCTTACTCTTTTTTTAAAAGATGGCTCCCACTTGTCAGATTCATT
TTACATTTGCTCTCAATCTACTTTTGCCAGGTCCATTCTAACGCTTCTAAAATTAACCTT
>M00285:128:000000000-BF978:1:1101:13862:6601_1:N:0:46
GTTTTGTAACAGTTATTCGAATGTATCTCGTACCCCTGAAAACTTAATTACCGATAAAGCATCGGATTTTTTTTATTTGG
CTAAAACAGCGGTTTGAAAGCCACATTGATTTGCCACATTCTACACTAATGACATGGAGTAACTGTTGTAAAACAATTGT
AGTGTATGTATTTCATGGTGCTGAGTCGTTTGGTAATACTTATTCGACTGTATCTCTCACCCCTTAAAAGTTTGTCATTG
ATATAGCAACAGATTACCTATTTGGCTTAAACAGCGTTTTGAAAGCTAAATCCATTGATT
>M00285:128:000000000-BF978:1:1101:20118:6602_1:N:0:46
GAAGGGCCTGTTCCTGTGCTGTACTGTTCTACACTCACTGTTCCATGTAAAAAAAATTGTTCCATCATTATTTTTTTCTA
CCTGAGTCAACACACAATTAATCAAGACAACAA
>M00285:128:000000000-BF978:1:1101:26230:6602_1:N:0:46
CTACGAGCCAACATCTTTTCATGTCCCCTTCTAGCTTTCCTCAGCTCTTTCTTAAGTTCCCTTCTCACTATACTGTACTC
CTCACGGGCCACATCAGAGCCTTGCCGCTTACACCTTACGTAAGCCTCCTTCTTCCTCCTAACCAGTCTTTCCACCTCTC
TTGTCACCCACGGTTCCTTCACTATTCCATTCTTCCTCCGTCTTGCCGGAACATATCTGTCCCCAACATCCTGTAAAACA
TCCCTGAACAGCG
>M00285:128:000000000-BF978:1:1101:8339:6603_1:N:0:46
CTGGACCAGGAAAGAATAATGACTTTCCTAATGGAGTGACAAATTAGGAGCAGAAATAGGACACTTGGTCACTCAAGCCT
ACTCTGTTATTCAATTAGTTTAGTCAGTACAGCATGGAAACAAGCCCTTCGGCCCAACTTGTCCATGCCAACCAAGCTAA
TCCCATCTGCCTGCATTTGATCCACAGCCCTCTAAATCTCTCCTATCCATGTACTTATCTAGTTGACTTTTAAATGTTGC
TAATGTGTCCGCCTCAACCATTACTTCTGGCAGCTTATTTCAAATGTGCATCATCCATTG
>M00285:128:000000000-BF978:1:1101:19760:6603_1:N:0:46
TAAATAATACTGCTCTACATACATCAAAATCTGTATAGGTATAAGTATTCTTCAACTTTGTTTTCAGGACAATAACTACA
CAAGCATAGAATTTGCTTTTTATTTTCACTTCAGTTATTTTTTAGATTTTACATAGTCTTGCGCAGTTTGGGTTTGGATG
AAGAGAACGAGGTCAAAGTGAGCAAATCTAAATACTTGAACCGTGGCCAATGCACTCGTGGATTGCTGCAGGGAATAACT
CAGCAGCTAGAAAAGATGGGATTCCATGGCCATGCTGTTGAGCCCAGTACAGGAGATGCT
>M00285:128:000000000-BF978:1:1101:18530:6604_1:N:0:46
AAAGCAAGAGATACAAGTGTCAGAAAATAGAATGGTTTTCCATTCAGGAACTCCGGCAATTAATACCAATGGAATGAGGG
GAAAGATTTGGCCATTCGGCCCCTCGAGCCTGCTCTGTTTATTAACAATATCAAGGCCAACCCTC
>M00285:128:000000000-BF978:1:1101:8842:6605_1:N:0:46
GCTCCAACATTTTGCTTTCCAGTCTCCACGTTACGAGCATATCATTAAATTGTTCTTTTTTCCTATAGCCTTGCTGTGAT
AAGTGAAATCATCTAATACTAACCCGAAGCACAAACTCATTCTATTGGACAGAGTTAATATAAAGAGTTAATAAAGAGTT
AAGCCTGCTTCCATCCGACATGTCTTCCAATGTCTACACCTAGTTTCTCTTCAACAATGATATCTTTCAATGTTGGTACT
TCCCCACATCATGGTCCTTCACCTGGGCTTTGGAGTAAAGCCTAGTTTTCTAATTAAGGC
>M00285:128:000000000-BF978:1:1101:20421:6606_1:N:0:46
CTCGGACTCCAAGAAACATGTGAAAAATTGCTGTGCTTGGGTTAGACCAGGTTTCAACTGCGCGGTACTGTTTTTGAGTT
CTGCCAAGGGATTTCAAGGCTATGGGCTCAGCTGGTAAACCTCCATTAATGGGATTAATGCAAGTGAATGGTTGATGGGT
GACGTGGATTTGGTGTGCCGAAGGGCCTGTTTCACTGCTAAATGGACTTTGTTTTTGTTCTAATTGTGTTTTTTGGGGAA
AATTTGTGTATAATTTATGTTTCACTTGTGAATGCTGCTTATATGATGCTATGTGCCTGT
>M00285:128:000000000-BF978:1:1101:11119:6608_1:N:0:46
CGATGATGACGATGTGAAGGTCACCATTGGCAACATTAAAACGGGTGCACCACAGTATATGTAAGTGAGTTGGCGTGATT
TCACAGAAATAGTCTGTATTTCACTCAAATTGGCAGAATAAAACAAATGAAAACTGATTTTGGGGCTAAGTTTAC
>M00285:128:000000000-BF978:1:1101:5203:6609_1:N:0:46
CAGCTGGATTTTTGGAAGTGGTGTCTGTCAGATGAGTTGTCAGGTTGAGGCTTCCTTCACACTTGGGAAGGGATAAACAA
ACTTTAACAGGAAGTGTATAATTACTGGCCCAGGGGCACCCTCAAGGCACTGTGGAGACTGTTTCTCCTTTGCTTTGAAT
TGTTGTGTTCTATCGAGTATCTGCAAAAAAATTAAACATGGACTCTTGCCATCAATATACGGCAACTGGAGAGTTAAAAC
ATTACAAGGCTGCAGACGTAGGCAGCGGTAATGTTGGTGGGGTGACTGCTACATGCATGT
>M00285:128:000000000-BF978:1:1101:4423:6610_1:N:0:46
TCAGGAAATTGAACCCCGGTCTCCCGCGTGACAGGCAGGAACACTAACCACTGTACTGATGAGGAACCAATACGTTGATG
GCCCTGCTGGAGTTGAGGCAACCCTGGACCTCCGATTGGGAAACGAGGCTAAGTCAGTGACTGAGGTGTCACGGGGAGGG
AACCTGCGGACCAGTCTCACAATTCTATTGGTTTCAAAATAGGGATCGGAACAGATAGAACTGGTCCACAAGCTGGTCCT
AGATTGGGACAGGACCTTACAGAGGTGGATTGGGAGAGGAGGTTTGCAGGGGAAAGGACG
>M00285:128:000000000-BF978:1:1101:3962:6613_1:N:0:46
ACCATCTTCTCCTCAAATTGCTAACTTGACAGGGCACAGTGCCACCAACCATCCACTACGTCACCCAAGTGTTCATTCTT
AACCTTCAGCCCAGTCAATGTAGGCATGCCATTCCATGGAAAGAATTGTAAAAAAAAATTCCAGTTGTCTAATCTCTCCA
CCTAGGCTGCTGGATTTTAAGTGGGAATCTTACCTGATTCTGTTTACAATTTTACATTCTCT
>M00285:128:000000000-BF978:1:1101:19612:6614_1:N:0:46
TTCATTTTTGTATTCTGGGTAACTCATTTGTCTGTCCTTAATTTCTTTCAGAAGATGCCACCTTGAATGGAGAGCTTCTT
CTGTTAAGGTACTCCCATAGCAAACAGCTGTAATACTGGAAATCTGAAATAAAAGTAAAAAGCTGAAAAAATAAAGCTGA
ACAGGCAGCATTGTGCAGAGAAATAATAACAGAAAATGCTTGAGACACTCAGCAGGT
>M00285:128:000000000-BF978:1:1101:13872:6614_1:N:0:46
CATACAGTGTCACCTGAGGCCCTTCAACTATTTCATCTCTCCTCAACGTTGATTTTTTTCTTTGATTGAGAAACTTAATT
GTTTGCATGGGGCTATATAAGAATAAATTCATGGATCTCCTCCATCCCTTCCTTCCTCTGGAGAAGCTACCAGTGTTCAT
GCACTCTGTTACGAAGTAGCTTACTTAGGCAAATATCCCTTTAAGATGGGAC
>M00285:128:000000000-BF978:1:1101:18634:6614_1:N:0:46
CTGTTGTGGGATGATGGTGTTGAAAGCGGAGCTGAAGTCGATGAATAGCAGCCTGACGTACGAATCCTTCTTTTCTAAGT
GATATAGTGCAGAGTGCAGGGCAGAGGAGACTGCACCATCGGTGGACCTGTTTGCCTGATAAGCATACTGATGAGGATCC
AAGGTTGAGGGGAGGATAGATCTGATGTGCTTCATAACTAGCCTCTCAAAGCATTTCATGACAATCGGTGTTAGAGCTAT
GGGACGGTAGTCATTCAGACACACTGCAGATGACTTCTTAGGA
>M00285:128:000000000-BF978:1:1101:16922:6614_1:N:0:46
AGGTCCCATGCAAAGCCTAGTTTTGAAGGCAACCTTTTCACAATTAGGGATTTTTACCTGAGGGAGCAGACTGCCACACC
ACCTGTAAGGACCTTCAACTTCTTCGGAAAGGATTTAACCAGAAACACTATTGACCAGGGATTGGGCTTGTGATAGAAAA
GGGACATGAAAATGCCTAAATAGCAAAGCATTCCTGGTGCAAGATCGAAGAGCACACGTCTGAACTCCAGTCACTCCGCG
AAATCTCGTATGCCGTCTTCTGCTTGAAAAAAAAAACTGATCTATTCATCGGTTCCGAGC
>M00285:128:000000000-BF978:1:1101:10272:6618_1:N:0:46
TGGCCAATCGGCCCATCGAGTCTGCTCTGCCATTCTGTCATGAGCTGATCCATTTTCCCACTTAGCTCCACTCCCCCACC
TTCTCACCATAACCTTTGATGCCCTGGCTACTCAATCTCTGCCTTAAATACACCCAATGACTTTCCCTCCACAGCCGCCC
ATGGCAACAAATTCCACAGATTCACCACCCTCTGGCAAAAGG
>M00285:128:000000000-BF978:1:1101:17763:6618_1:N:0:46
GCCCACATCATTAGTCCCTACATGGACCACTACATCTGGGTTCACACCCTCCCTCCTGTGAATAGCCTGAACCCGATCTG
AGACATCCCGGACCCTGGCACCAGGGAGGCAACAGACCATCCAGGATTCCAGATCCTTCCCACAGAATACCCCATCCGTC
CCTCTGACTATAGAATCCCCTATCACTACCG
>M00285:128:000000000-BF978:1:1101:10098:6620_1:N:0:46
AATTGCAGATATATAAGAATATTTCCCATTTGGTAGAAACAGCGATTTGAAAGCAGAATACATCGTTTTCCCACATTCTA
CTCCAAAGCTATGTAGGAACCTTTTAAAAACCATTGTAGTATATGTATTTCATGGTGCTGAGTCGATTGGTAACATTTAC
ATGACTGTACCTCATCACCCTGAAAAGTTATTTGCACATATATCAGATTATTTCCCATTTGGCTGAAACAGTGATTTTAA
AGCAGAACACAGCGATTTGCCACTTTCTACACTTAGCCTATGTAGGATCTTGTTAAAAGC
>M00285:128:000000000-BF978:1:1101:26064:6620_1:N:0:46
CACCCTGTCTCGGCCTCTCAAATTCCATACACCTTGACTGAATGTCCTTTCAGCTTTCCTTTTCTCGAAAGTAAAGAACC
CCAGCCTATCTAATCATTCATCTTAAATTAAACTTTCCATTCCTGGCAACATTTTTGCAAAGGATTAATAGAAGTTTTTT
TTCTAATTTCTTTTCATAATCTTCCCTGTGATTTCCTAGGCTTCCTCCTCGTAAGTGGTTTAAAGTTTTATATCTACCCA
CCCTTTCTTATCGACAGTCATTCATGATATGATTGGCTTCTCTTGCAGTTTGTGTGGA
>M00285:128:000000000-BF978:1:1101:14270:6620_1:N:0:46
CCTAGACAGCGCCTAGCAGCTTATTAGCTGTTGAACTGCACTTTCTCTGCAACGGTCGTATTTCATTCTGCATTTTCTCA
TTGTTTTCCCTTGTACTACGTCAGTGCAAAACAAAGTTTTCCACTGTACTTCGGCACATATAACAACAACAATAAAATCT
GAAGCAACCATAATGGTTCCGAAGTTTATGTAATGCTTC
>M00285:128:000000000-BF978:1:1101:17313:6620_1:N:0:46
TAATTAAATCGTATAACACAGTTGTGCACCCTGGATCTCTTTTATGTTCTCAAGTAATCGCATTGTGTCCCTCTTGAGCT
TCCTTGAGGCTTTCACCACCTCTTCCACTGTCTTCCTTTAGTTCTCCTTTGTCACATCTCTAAATTGATGTTCCCTAGTA
TCCTATTCACTTCTTATTTCTATTCAATTTACCATCTTGTTCACCTGATCTCTTCCAAAGTACGTAGTCTGTCTA
>M00285:128:000000000-BF978:1:1101:9009:6620_1:N:0:46
AGGTATAGTACTTGGTACATATTGTGTACAGTGTGCACACAAAGTACTAACCAATATGCTTAATGTTGAAACAACCTCTG
ATGTTTGAAGTTGTACTTTATATAACCTGAAAGATGTCCCTTCATTATATATTATATTGTCCCAGAATAATTTAGACCAA
GCTTTGGAGGTCAGAATCTGTTTAAATTCAAATCTCATGCAGACAAAGGACAGCCAAATTGGGTTTTCCTCCTTTTAAAC
TGCAGCCCATGTGCAGGGTGAAAGATCATTAATCCAAGCTGTTACATGCGTTCATTTAAT
>M00285:128:000000000-BF978:1:1101:7041:6623_1:N:0:46
AAACTGCTCACCCAGGTACTTTGATCCAATGTTGGTTTCTGGGCGTAGTGAACAATGATCATTGGTCACACAATTTCCCG
GTCATCTTGAGTATTGATGCACTTCATCTCTCCCAGTGCTCTCAGCATTTCTCCCAAGTGTGGACTCGGCTAAAGTTGTA
TTTCTAAATATCCCACCCCGTCACTGTGCAATCTACAGCAGCATCGATATGCATCACAATACTCTTATCATTTATCATAA
TGATAATATTAAACTGGC
>M00285:128:000000000-BF978:1:1101:26715:6626_1:N:0:46
GAGCACCGCAAGTTATTTACTAAGAAGTGGACCTCTCTGCCCCTAACTTTTGCCTGAGGACTCTGTATGGTCCATTCAGT
GGATTGAGGAACCCTCAGGTTGAATAGCAGAGGCAGGTGAGGCAGGTGTGAGCCACGTTTCAATGAGACATAGTACACAG
CAGTCCCTCAGTTCTCTTTGGTAGGTCAATCTTGCCCTTAGTTCATCAACTTTGTTCTCAATGGCCGAGACATCAGCTGA
TAGTATGCTGAGGAGGGGCGACTTGAACCCACACTGTTTCAGCCTCACCTGCAGCCCAGG
>M00285:128:000000000-BF978:1:1101:15942:6627_1:N:0:46
CATGTGCAAATGCAGTCATTTTGTGAAACTCTGACAATGGGCTTAAAGGTATCTCACCATTTTCACAAGGCAAATGGCAA
CATGGTACAAATTCTCTGCTTCTTGTGACAATTTACAGGATATTTGTTCAGTGATATAAGTCACTGGAAGATTTATGAAT
TAATAATGTGAGACATCGTCAACCACTGTTATTTTAGCCTTGAAATAAAGG
>M00285:128:000000000-BF978:1:1101:17433:6627_1:N:0:46
GGGATATGGGCCAAATGGATGGTCACTGTGGTGTAGAGGTTAGCGTAACATTATTATGGCACCAGTGACCCAGGTTCAAT
TCCGGCCACTGTCTGTAAGGAGTTTGTACGTTCTCCCCATGACTGCATGGGTTTCCTCCGGGTGCTCTAGTTACCTCCCA
CATTCGAAAGACGTATGGGTTAGAAAGTTGTGGGCGTGCCATGTTGGCGCCGGAAGTGTGGTGTCGCTTGCAGGCTTCCC
CCCAGAACACTCAGCGCAAAAAGATGCATTTCACTGTGTGCTTCAATGTACATGTGACT
>M00285:128:000000000-BF978:1:1101:6982:6629_1:N:0:46
TTGAAGACTAACCTGTCTACGGTGGATCTATACATACGCGGTGTTCAACGTTAAGCATAGTGTCATAGAGAAGATCTTTA
TTAGTCACATGTACATCGAAACACACAGCGAAATACACCTTTTGCGTAGTGATTTTGGGGGGCAGCCCGCAAGT
>M00285:128:000000000-BF978:1:1101:6896:6629_1:N:0:46
AGAATACAAGGTTAATGTCAGGACTCTTAGCAGTGTGGAAGAACAGAGGGATCTTGGAGTCCATAGATTTATGGACGTGG
ATTCCAAGATCCCTCAAGGTTGCCGCGCAGGTCGATAGAGTTGTTAAGAATGCATATGGTCTGTTGGC
>M00285:128:000000000-BF978:1:1101:17035:6630_1:N:0:46
CCAATGGTTACTCCACGGGTTTATTGTACAAAGTGTTGAATCAAACGTTTTTCCTAGAAAACTCTGTTTTAGCCAAATAG
GAAATCTGTTGCTGTATCAGCGATTAACTTTTCAGGGGTATGAGGTACAGTCAAATAACTGTTACCAAACAACTCAGCAC
AATGTAATACATACACTACAATTGCTTTCCAATAGTCACTGCATGGGCGTAGCGTATAAAGTAGAAAATCATTTTATTTC
CCTTAGAAACGCTGTCTTAGACAAATAGGAAATATGTT
>M00285:128:000000000-BF978:1:1101:21829:6630_1:N:0:46
GAGTCAGGACAGACATGATGGGCTGAATTGCCTTCTTCTGTGTGTCAATCATTCTATGCTAATTTTCAGTCTCAACATCT
GACATCACATTCATTTCCCCATTAAATACATATAGAAAATGACTATTTAATATACCTGGCACTTTGCTATTGCTACTTGA
GATTTGTTTCTCCTATTCACCATTTCGT
>M00285:128:000000000-BF978:1:1101:17407:6631_1:N:0:46
GAGCGGCAGGGCGGAAGAGATCAATAGTGCGACGGTGCACCGCTGGAGACATGAAAACAAATGTTGTTGCGACAGGCGTG
ATCAGTGAAATAATTGTGGGAAATAAACACGTTCACAGAAAATTTGTATGAAATTGCGAATAATGCCGAGCTATAACGTT
CAACATCATCAGTAATAATGAATTGGAAGTTAAAAACAAAACGATGAAAAGAAGCACTGAAATAAACGACGATTAGGGTA
CTGGGACGCAAATTGTACTCCATCGCTCATCAGGGAAATGATATAAAGGTTGACCTGA
>M00285:128:000000000-BF978:1:1101:14982:6631_1:N:0:46
GAAAAAACCTACCCCAAGTGGATTGCAGAGAATGAAGAAGTCTGAGTTATTAATTCTTGCTACAGAGCTAAAACTTACAA
CAGTAACACAATCTATGAGAAAAGCTGATATCCAGAGAATAATAGCTGGTCATTATGTGAAGATGCAAGTGTTTGAAGAT
GGAGTAGTAAAACAATTTCCTGGCAGTGAACAAGCGATTTCTGATGCCCAAATTCAGTTAGCAAAGATAGAGGCTGA
>M00285:128:000000000-BF978:1:1101:22682:6631_1:N:0:46
GTCAGATTCAAACACCACAAGGCATTTATGATGTGGCAATTTCTCTTTTAATCATTGAGGTAATTCAGTAAGTAGGGCTA
CTCTTCCTGTTGACGGTATAACCACAGTGTCATTTGGTAGGGACTCCAAAGAGTATAGATCCAGCTACAATAAAGGATCA
GCAACATCTTTCCAAGTCAGAATGCTTTGGAGTAACCTTGCAGACAGTGGCATTCCTATACCCCTCCAATTCTTGAGTTC
TGTAGCAATCCATGAGGAAGAGTGGCTTCCAGAACCTCCATTA
>M00285:128:000000000-BF978:1:1101:18267:6632_1:N:0:46
GAACACGTCCCAGGGTCTACCCTGTCAAACCTCCTCAGGAGCTTACACCTTTGAATAATTCTTCTAAACTCCAAGGGATA
GAAGTCCAGACTAGTTACCGTCTCTCAACACTCCCATCCCTGGGGAATCCCTTCTGACTGACCCCAGTGTTACCGTATAT
TTCA
>M00285:128:000000000-BF978:1:1101:14835:6632_1:N:0:46
TAAAAGCAATTTTGAACTAGAGACTTAAAATTATTCCATTCTCTCAGAATCAGAATCAGTTTTATTGTCACTACCATATA
CACATTCAGCATGCATAGGAGCGAAATATCATACTCCACATATCAAGGTGCTCATCACATTAAAAAAAAACAATGAGAGA
CACAAAGACAGAAAGACATTAACAACATTGGAACTACAAAATTAAATAGAGACTCGAATAAACAACCTTAAAGTGAGCA
>M00285:128:000000000-BF978:1:1101:17176:6633_1:N:0:46
GACCACAAGTCCATCAAACAGTGGTCTGCACGGAATGCACATCAGACCCTGCGGGACAGGGACATTACAGATCCTGTGGG
TTTGTTCCCGGTGCAAACGGCCCAAACCATATGGCAGAACACCTCATCGCCAGATCTGACCAACAAGCA
>M00285:128:000000000-BF978:1:1101:6725:6636_1:N:0:46
GCAGTAAGAGCGTTGTGAAGCAAAATAAATTGATTTACCACTTTCTACACGAAGCCTAAGTAGGAACTTGATAACAACAA
TTGCAATGCAAGTCCATTTGGCAGAAAGAGCGTTTAGAAGCAAAATACATTCATTTGCCACTTTCTACACTAGGCCTATG
TAGGAACT
>M00285:128:000000000-BF978:1:1101:4908:6636_1:N:0:46
AATCAATCATTTTGATTTTAATAGCTCCACACAGAAATTCCTCTGTGATTTTTGTTTTGTATTAAAGCGAAGGTACACTC
TTTTGTTAAGAAACTGTTGTACCAGACCAATTCTGATGAACCTGTTTGGTGATTACAATGGAATTTCTCATAACAACAAT
AATTTTCCTTCATTGTCAAACATGCTCAAACAGAACCCTGAAATACCAGCCCCTCTCCCTCACGGCTAACATTAAACCAC
AAGAACCTTGCACTTCATGTTCTAGCTTGTTGGACAGTTTAGATGAATTAGTGGATAA
>M00285:128:000000000-BF978:1:1101:7605:6636_1:N:0:46
TGAGGCTAGAAGAGAACCTTGATGGTGGCCTGTTTCAATATATCAAGAGACTAATCAGTTTGTCACTATGGTAGTTGATC
CTTCTCTCCAAAGATAAAATCCCTGTCTATTGTGATCCAAACATGAGTATGCCCTTCAAGTATCTGAAAATCTTTGGGTC
CATTGTCAATTCAAAAGACTTCTCAGCCACCAACATCTTACCAAAGTTGTGTCAAAGAACATTTAAAATGAA
>M00285:128:000000000-BF978:1:1101:10683:6637_1:N:0:46
TGGGTTTATTGTAGAAATAAGGCACCTTTAATCACTGTCAATCCCCCTAATGTTGAATACTGAAGATGACTTCTAAAAAT
ATTATAAATTTATGTTCAACCTAATTGGACCTATGTTCAACCTAATTGTTAGATAGGCACATGGAAGAATGTGGAATAGT
AGGATATGTGAGAGGAAAGAGTTAGATTGTGAGACATTTGAAGGATGGCACAACTTGGTGGGCCAAAGGGCCTGTTTTGT
GCTGTATTGTTCTATGGTTCTATGGTTTCTATGGACCATTCAGTTCCCTAGTGAACCTA
>M00285:128:000000000-BF978:1:1101:26924:6639_1:N:0:46
GCAATGCTAATTTAACATCTTAACAAAGCCAACCAGGCACTTCCTTTTGCTGTCATGTGAACAGCTTGCCATGTGTCAGC
TGTGGTTGAGGGATTGTACTCTCAATTCATGCCAGACACTCATGAGTTAAGGTGCTGCCTATGATTCTGGCTGACATTG
>M00285:128:000000000-BF978:1:1101:18715:6639_1:N:0:46
AATAGGCCAGGTCATCTGACTACTGTCTGGCTATCAGTGCTGTGACTGCTGGTATTTCCCTTCTTCTCATGTTGACCAGA
CTGACAGCTGCTTGCTGAACCAATGAACTTCTTCCTGCCTGGTATCCAGAGCCTCACCTACTGACCAGTCCCTTGTTGCA
TCACTGGGAGTGAGGAATCTCCCTGTTTCCCCACTGGCAGTCATCCAGGGTCCATTGAGATTTTTCAGTGCATCTGGACC
ATTGAGTGGTAGGGAGGCCATAGGATGAGTGGGACCCTGGACGATATGGGAACAGGAAGT
>M00285:128:000000000-BF978:1:1101:27219:6640_1:N:0:46
GCCCTTGCAACACAGATCTAAAGAGAGAGGTAAAGGTTGTACAGTGTTGTTGACCTGCCTTTGTCTCTTGCTGTCTTCAA
GAAGTGGAGGACATGGCTTCAGGATCAGGGGCTGGCCAGTTAGTACCGAGGTGAGGAGCCATTTCCCTATTAGATGGTTT
TAATTCTTTGGAATTCTCTATTTCAGAGAGCAATAGATGTT
>M00285:128:000000000-BF978:1:1101:17220:6641_1:N:0:46
ACTGTTTAAGAAAGAATGTTGGCAAAAGGCAGGTAACTATAGGCCAGTTAGCTTAACATCTGTAGTTAGGAAAATGCTTG
AAACAATGATAGGAAGAAATAGTGAGACACCTGGATAGAAGTGGTTCCATTAGGCAGACACAGCATGGATTCAGGAAGGG
CAGGTCCTGTTTGATAAACTTACTGGAGTTCTT
>M00285:128:000000000-BF978:1:1101:25589:6641_1:N:0:46
AGCTCTGCAGTCCTCACATATTTAGTCATGAATGGTGGCAGGCAGTTGAACAGCTAACTGGAGGAGGATCCAAGAACATC
TGTATCCTCAACAATAGGAGGATTGTTGAGGCATTTGCAATCATATCCAGCCAGAAGAGCTGAAAAGCTGATCCAATTCT
GTCCCCTCCTGAGATTCTCCACCATCGCAGAAGCCACTCTCTAGTACTGGTATCTATCCAACGATGTGGAAAATTGTTGA
TAGGTACAATTCACAAATCCAATC
>M00285:128:000000000-BF978:1:1101:7272:6641_1:N:0:46
TCCATCACTTCAGCGTGGGGTGGACGTTAGAGGCAAGCAGTGGCCACACCTTGAAACCATATCTGTTGAGGATCACCTGT
GTTCAAGAGGACAGTTACCAAGCTTTAATATGTTCAAACATGCTATCACCTTCCAATTGAATCTGTACCAGGACCTCTCC
CTCATCTCCACCCACCCATCTTTGTCCAATGAAGGGTCCATTTCCCTTGACTTTTGCCCTGCATACTTACAAGACAGGGC
AGGCACTGTAGCGTAGTGGTTAAGGTAATGCTTTACA
>M00285:128:000000000-BF978:1:1101:13812:6642_1:N:0:46
GGACAAGTGTGAGGTGATGCATTTTAGAGTCATGGAGCAATACAGCACGGATACAGGCCCTTCTGCCCAATGAGTCTATG
CTGACCATGGTGCCCACCCAACTAGTGCCAATTTCCTGCATTCAGCCCACATCCCTATAAGCCCCGCCCCTCCATGTAGC
TATCCAAGTGTTTCTTAAATGATACTATTGTACCTGCCATACCCCGTTCCCCTGGC
>M00285:128:000000000-BF978:1:1101:17483:6642_1:N:0:46
AACCCTAACCCTAACCCTAACCCTAACCCTAACCCTAACCCTAACCCTACCCCTAACCCTAACCCTAACCCTCACCCTAA
CCCTAACCCTAACCCTAACCCTAACCCTAACCCAAACCCTAACCCTCACCCGAACACTAAAAAAAACACTAACCATAACC
CTCACCCAACCCGTACCCCAAACCCTAAAGCTAACCCAATACGAAACACGAACCCCAACCATACCCACAACACCAATCCT
CCGCGCACCACCAAACATACACATACAATCATGTCTCCCCATACACAGAAAAACAAAAAC
>M00285:128:000000000-BF978:1:1101:12406:6644_1:N:0:46
CTCACCCATTTCTGGTAGGAGATTCCAGTAGTCAAATTGAGTGCAAACACACAACATTGGTTAACACTGAGCAGCAGGGA
TATCTGCCCACATTAATGAGCTTACTGCTCATTAGGTCTCGATTTAATTTGGGCACAGGGGTGGGGGGTTGATGGAGTCA
AATTTGCCTACTTAGCCGTTCTTTATAACATGGAAATTATAGTACAAATTGTGATTTATTCTCACAAAATATTCAATTTC
TTCAAGGTGATGAACACTCACGACAAAATTTCCAGATAACTAAAACATATATTTAATAC
>M00285:128:000000000-BF978:1:1101:24366:6644_1:N:0:46
TCTTAAACACAGTGCCCGGATCTCGAATTACACTCTGATTCGGAAAAGGGCACTTCCAGCAGCGAGGCATCCCTCAGTAC
CACAGTGAAGTCAGACTGGATTATGTGCTGACATCTTTGGCATGAACACGGAACCTTCTGACGCACATCATCGGGCCGGT
TGACATCTACTAACTCAGTAAATTGTCCGGGGATTCGAACTTTAGGTCTTCCGATACATTTTCCCTCACTCCACTCCGCA
CTTGCTAGGCAAACGTAGATCAGCTCGTCTCGTCTGCCTGGGTAAAGGGACACACAACGG
>M00285:128:000000000-BF978:1:1101:15649:6644_1:N:0:46
AAGATGTGGTATTTAAGATAATTAAGATGACATGGCATGGCTGTGAATGGTATCAAAAGAGAAACTAAATGCCAGGACAA
AATTTTTCACAAACCTGTCAGCAGGGAACAATTGCAGTCAACAGTGAGATAACGGTGGCACTGCCTCTTCAAAACAGAAT
TCACTGCTAAGGGAAAGCAATGTAAATTGTGTGAAAAAAACACAATTTGCCAAAGTAGTCCTTCAGGAAACCTAGTGCTT
TGAAAATAACACTGATCAAGAACAATTCTGATTATTCTGAGTATTCATTTGTTATTCACC
>M00285:128:000000000-BF978:1:1101:22247:6646_1:N:0:46
GTATAAATGCCTTCTGAAATCTATTTGCGGAACCTCGGCCTTTTTTTTTTGGAGAGGGGGAAGGAGGGGCGATCTGATAG
ATGTATGCAAGATGATGAGATGTATTGATCGAGTAGATAGTCAGAGGCTTTTCTCCAGGGCTAAAATCGTGTCCACAAGA
TGACATAGGTTTAAGATGCTGGGGTGTAGATATAAAGGAGATGTCAGGGGTAAGCATTTTACTCAAAAGACTGGTGAGTA
CGCGGAATGGGCTGCCGTGAACAGTGGTGGAGGCGGATGCGATAGATCTTTGAAGAGACG
>M00285:128:000000000-BF978:1:1101:20149:6647_1:N:0:46
CAGCTGTGGTGTGCATGGGACCATCATCCATCTCCTTCTGGAATATCCAATTGCCAAGAAGTATGGCAAGAGGTGCAGTG
GCCTTTGCTGAGGTTCATAACAAAAAGATGTGTAACACAGGGAACTGTGCACTGGGTGAGATAACCAGGGACACACACTG
GGTCAAACAGCAACTTCTGTTGGAAAACAATGAAAGGCATCCTCTCGTCTGCCCGTGCAAGAAACAGCCTGTGACCAAAC
ATTGCTGACGTTCACGTTCTAGGTCCAGAGCTGTGTACTGAGGAACACACGGAGGGTTGG
>M00285:128:000000000-BF978:1:1101:12300:6647_1:N:0:46
GGTCCACTCTGTTCCTTCAAGTGTGGGCTGCTGGGCCCCTCCCTTCTGGAAGATTCTGTTAGTGTTGCTAATGGCCCCAC
TTGCTGCTACCTCATGTTGTTTGCTTGCTTGGGTGGGGGGCACTAGGGGGGTTTGTGACTCTAACTTTGGACATGCTGGG
AATCGATAGGCACAGTTTAAAGTCGCTCTTGTTTTTCACGCTCCCAACTTGGGCTCAGCACTCAATGTCATCCTCGCCTC
TTGGGTAACTCGGCCTTTCAACTGGCGCTTGCGGACCACGACAATGAACACCGTGTCACT
>M00285:128:000000000-BF978:1:1101:8803:6647_1:N:0:46
CCCCCCCCAATCATTTGCATGTGGGGAGGAGGTGGTGAAAACCCTGCAGCTGTTTTCCAGTGGAAGTCCCTGGAGAGACC
TTCCTCAGGCTGAACCTCTGGAACTGATGGGTGTGGGGAACGGAGTGTGACTCAGCCTCTGATGTTTCTGTGTTGTCAAC
TCACTGTCAACCCTTCTGTTCTATTTCTGGCAGATTCTAAATCGGTGGTTTGAATCTGAGCCTTTGAAAGCAACCCTGGC
CACAGACGGTGTCATTGGAGCCATGATCAGCCCAGAGGCAGCAGGGAGCGGGTAGGACAC
>M00285:128:000000000-BF978:1:1101:20729:6649_1:N:0:46
TTTCCACGCTGTAAATAAAATTTAAAAAAAAAATTAATTTAAACTTTTGGTAAGAGCGCATCGCCACATGGTCAGGGAGT
GTCCCACACAGACTCCGAGTAGTGTTACAGCCAGTGGTAGAGTAGGCCCAGCATTTTCATATCATATTGTGAAGCTGTTT
CCTGTTATTGAATACTTGTGTGTGAGTGTGTGTGTGCGCGTGCGCGCGTTTGTGTGTGTGTGAGAGAGAGAGACAGGTAG
ATGGTCTATTTTACACCAGTTGCGATCCCTCTCTCGTGTACTCGGGATCCTGTGTGAGTG
>M00285:128:000000000-BF978:1:1101:6547:6651_1:N:0:46
GCACTTCAATTAGTTACTGGTGTGGATCCACATAAGGAGGTGGTGGTTAGGGTAATGATAATTGCACTTTAAATTACAGG
TGAACAACTACTCGAACTGCTTGAAATAGCCACTCCAATTACACAGCTTGATTTTAAGTTAAGACCCATTTGCTAAATGT
GAACGAGTGTATCCAGGTTAAACAAGGAAGGGTCGATATAGCGGTGACTGTACCAGACATACTTCTCCAAATCTGATCGC
CTTGCCTTAATTTCTCTGCTGCATTCTCTTCTCTACAAAATAAATGCTGTTGGTATATTT
>M00285:128:000000000-BF978:1:1101:25690:6653_1:N:0:46
TGGGAGTGTAAAAATCTCCAAAGGGTATTGAGAGACCTCTGGACTGTTGGAAGTGTCATCTGTCAAGTCAGATGATACAC
CAGGTTCTACCAAGTCGTTCAGGTGGACATTAAAGATGCCACAGTTTGAAAGAGGTTTCCCCATTTAGCCCGAGTTTACA
ACATTAAAATCAGAAAATTCATTTTAATACTTGAATTCCCCATCCTCTCTGAAGTATCAGTATAAGCCAAGTCTTTACAT
TTTCAGAATTCAGATGTTTGGTTGGAAAGATCGGAAGAGACACGTCTGAACTCCAGTCAC
>M00285:128:000000000-BF978:1:1101:11165:6654_1:N:0:46
GTGTTGTGCCACCGTTTAAAAAGGAGTATCTATCTCCCAATCATTTCTGATGTTGCAAGTAGGATATGCAAAATGTTCTG
AAGAAATTGCTAATATTCAACCTCTCTCTTGATAAATCCACAGAAAAAGCACAGCTGGAAATAATTTGTGAAATAAATGT
TGGATTTAGTGGTACTAAAGAAAACAACCTGTAGTATCAAGATGAAAAGTGCACTTTACTGCATTAAAAAAATTCCAGTA
TAAAAATGCCAAGTAAAGTTTTCACTAGTGCAGTGGATGAAGGACCTGCAATGGTAGGA
>M00285:128:000000000-BF978:1:1101:13844:6657_1:N:0:46
TGCCTTGTTGGTCAAATCTGCTCTTAGTCACTTGAGGAGCCCTCACTGGCTCTAGAACTCAGAGCAGCAAACAGCAACTT
AGCATCAAAACAGGAATCTGAGCAGTTTGTCTTTAACTTTGT
>M00285:128:000000000-BF978:1:1101:17446:6660_1:N:0:46
GGAAGCATCCCAATGACAGACTAGAAATTTCCAATTTGTAGTTTGCTACCTTTACAGTTGTGGAATTATTGACTTCCCTT
CTTTACACCTCATACTAAAATTCCAGGAACCATTACAGAATTTAGTTGAAATAACTTAGTCAGCAAGTTGATCTGGGATA
AGGCACATCTTTGGAATTCTGAACTCTGTGTAATCTCTTTTTCTACCATACATGTGAAGCCAAATAAATTAAATTAATTG
TA
>M00285:128:000000000-BF978:1:1101:27721:6660_1:N:0:46
ATCCAGATGAATCAATCCCTGCAGTACTATTATTATTAGATCAATTCAGTGGTTTTTCTGGTTATCGACTAAATTTTAAT
AAGAGTGAACTTTTTCCACTGAATATGGAAACCTCAATATATAGCCAGTTACCTTTTAAATTGGTAACTGATTATTTTAT
GTATTTAGGTGTTAAAATTACTAATAAACATAAGGATTTA
>M00285:128:000000000-BF978:1:1101:16024:6662_1:N:0:46
TCCCAAGTATCACAAACAACTGACGTGTTTATATCAGATTTCAAGGCAATGTTTAATTCCAAGGGGTGGTTCTAACTCCT
GAAGAAATATTGGTTAATTACTCACACGCACTTCCTTAGCATAAATGACTCCCTTAGGAAAAGTACAGGAGCTATGGTGG
TAACTCAGAATCGAAAGGTTTGGTTTCAACTGGCACTCCAAGGACTT
>M00285:128:000000000-BF978:1:1101:26924:6662_1:N:0:46
CAACTGTGTTCCAATAGATATTTCATGCGTTTACTGAAAAGAGTGGCAAATCAATGTTTTCAGCTTGTAAAACGCTGTTT
TAGCTAAATAGGAAATCTGTTGCTATATCTGATATTAACTGTTCAGGGGTAAGAGGTGCAGATAAATAACTGTTACCAAA
CGACGCAGCACCATGAAATACATACACAACAACAATTTTCCAGTAGATACTCCATGAGTTACTTATAAAACAGTCAAATC
AATGTATTTTGCTTATAAAACGCTGTTTTAGCAAAATAGGAAATCTGTTGCTATATCTG
>M00285:128:000000000-BF978:1:1101:8474:6664_1:N:0:46
TGCACCTGCAGCCACTTTGGAGCCAGAGTTGTTCATGTAAGTTGTACAGTGCAGCAGCCACACAATCTTAGGACAGGCAG
TCACAATAAGTGAGTTGCCAAATGGAGAAACCCTGGGTTGTAAAAGCAAGAATACAGGTATAGATCTTAAAAAAAGAGTA
CAGACTGTAAGACTAGGACCAGGATGTACAAAATGCAGTCCAACAGATGGAACCCAGAAGTTGGGATCAGGATACACAGG
GTCATGAGAGGG
>M00285:128:000000000-BF978:1:1101:26692:6664_1:N:0:46
TGAGTTGATAGCCACTGGAAAATAAATTAAAACCAGGTTAAAATAATTTTGTTAAGGACCTTTAACAGATTCTGTCTTTT
ATTGCATATATCGATTAATATCACAATTTATGCCTATCTTACTAGTTATGTAGTGGACCTGACCAGTTTACTAAATGTAC
TCTATTAAAGTAAAACCACACCTGCCTGAATAGCACGCATTCTGAAAACTGCACTAATAAGGCACACTTGGAAAATCAGA
GGAACATTAGTGGAATACCT
>M00285:128:000000000-BF978:1:1101:21273:6665_1:N:0:46
TCAAACCTATTGTTTGTGCCTCCGGAATTAAACATCTTGTGTTCCTAAATTACTTAATAAAATGAGCACATTTCAATTGG
GGGAAGTGATTTTTTTTTTTGCAAACAACCTGTATA
>M00285:128:000000000-BF978:1:1101:12082:6666_1:N:0:46
TGGAGGACGGTGCTGACAACAGCTAAAATGAAAGGGATTGCAGACCACAATGAAGAACATAGGGTCACAAATAGAACAGG
AGTTGGCTATTTAGCCCCTTGTGCTTGTTTCACATTTGATGAGGTCACACACAATCTTTTACCTCAGGGCCACTTTCCTT
CACATCCCTTTAAGATGTGAAAATCTATTGATTCATGC
>M00285:128:000000000-BF978:1:1101:11721:6666_1:N:0:46
CATTCAGTTCTAAATCATTTCGTCCTAGAGTCCTGATCTATTGAAGAGTTTTCAATCTGAAATGTTAACTCTGATTCTCT
TTCCACAGATGCTATCTGTCCTGTTAAGAGTTTCAAGCATTTTCTGTTTTTGTTTATTTCCAATATCTGCAGTTTATATA
TCTGGATAGCACAACAAAGTTAAAATTAACTTAATACTCCATAGATACTGTAGTTGTGCCATGGGAAATTGATGCTTTGT
AATCTAGGAATGAAGGATTTGTTTTCATGTTAATTAATTTATTCTATGTGCAATAATC
>M00285:128:000000000-BF978:1:1101:20994:6667_1:N:0:46
CCCTGTACAGTTACACAGGGAGTGACCCCCCCCTGAATAAACAGGAACGCTGTAGAGCAACACAGAGAGCCACCCACCCC
GGGAAAAACAGTATCCCGTATACTGATTGCAGAAAAAAAGCCCCCCCGCGAAAACAAGCGCCGCAGCATGCACGACAAGA
CAGACGTCAAACAGGAAACAAACAGAGACAGTACATACGAACGGAAACACAAACAACACGTCCACCAGACGCGTCGCCGA
CATACGCAACAACATAACATGCTCGTGCCGGCACCAGAATAACAACGGACGATCAACAC
>M00285:128:000000000-BF978:1:1101:17000:6669_1:N:0:46
NNNNNNNNNNNNNNNNNNNNNNNNNNNNNNNNNNN
>M00285:128:000000000-BF978:1:1101:6051:6669_1:N:0:46
TCAGCACAACATCGTGGGCCGAAGGACCTGTACCATGCTGTAGTGTTCTGTGCAAAGGCACTGAGATATCAAGCGCTCCT
GATACATTAAGCCTTTCATTCCCAGGATCATTCTTGTGAACCTCCTCTGGAGCCTCTCCAGGGCCAGTACATCTTTCCTT
AGATACAGTACCCAAAATTGCTGAGAGTACTCCAAATGTGGTCTGACCAATGCATTATAAAGCCTCAGCAGTACATCCTT
GCTTTTATGTACTAGTCCTCTCAAAATGAATGCTAACATTTCGCTTCTTTATCTGGAC
>M00285:128:000000000-BF978:1:1101:4402:6669_1:N:0:46
CCTGGTGCGGGGATGCATCAGTTGCCGTGCTGCTCCCGGTCTCCCGGAGCTGGGGGCCGACTACCTCGGCGCCGCTCCCG
GTTTCCCGGGGCTGGGGGCCGACTACATCGGTGCCG
>M00285:128:000000000-BF978:1:1101:15414:6670_1:N:0:46
TGCCCATGGTGATCAGGGCAATGGTCACACTCAGCTTCCTAGTCTCAGGATCATTCCAGGGCTGCTACTGCTGATTTCTG
CTGTGCCTCACAGTCTTCTGCTCAGTGGAAGGGTCATCCAGATTCTACGGAGGAGACGTCTGTCTATTTTTCCATTAGAC
CACAGAAGTAGGCAGAGGGATTTTGGCTACA
>M00285:128:000000000-BF978:1:1101:22852:6670_1:N:0:46
GAGGTGATTGGAGGGGTGAGAAGGGTCGGCCATTATGCTTTTGGTCTTCCTCACACAACGGTCTTTGTATATGTCTGCGA
GGGATGGAAGCGAGACACCTATGATCCTCTCCGCAGCCCTAACTATCCTCTGGAGGGACTTTCGCCCAGCAGCTGAGCAG
CTTCCAAACCAAACAGTGATACATTGGGTTAGGATGCTCTCAATGGTCCCTCTATAGA
>M00285:128:000000000-BF978:1:1101:4980:6671_1:N:0:46
CAAAGGCTATATATGTGTGCCAGAGCATGGGCCAAGGGCCTGCTGTGAGGTGCCAAGCTCATGTCCAGCCCTCCACATTT
GGCTCAACTAAATGGGGTTCTGGGGACTGCAGGTACAAACTGGTTCAGGGTCTTCATTTAAAGTTTCCTCCTTTATTTAT
GATTCTAACCAGAGTATCTCTAGCACTGCTCTTCTTCCTGTTGGCATACTGTTACCTCACGAATCCAGTCATACAGCATA
GAATAGGA
>M00285:128:000000000-BF978:1:1101:25683:6671_1:N:0:46
CATTAAGGACTGTCATCACCCTTCTCACAATCTGTTTTCCCACCTGCCGTTGGGGAAGAGGTATCAGAGCATCTGCTCTG
GATCCAGTAGGATGCTGAACAGCTTTTTCCCCACAAGCAGTCAGGATCATAAATGGACTGTGTCCCCTTCCATTTCCACT
TATAAGCTCTCCCTCCACACACACAAATACTCATATCAACACAGAAACAGTTTGATATTTAGTTACCTGATAAGTTGAAC
TTCATCTTGAACTGAATAAGAGAGTCAGTAAGACTCTAAGGCCAGTGTGTTCCAGTAAGG
>M00285:128:000000000-BF978:1:1101:27889:6675_1:N:0:46
ATAGAACAATAGAACAATAGAACAATACAGCACAGAACAGGCCCTTCGGCCCATCAAGCTGTGCCATCCTACAAACATCT
CCCAAACTAACTCTTTCCACCCTCATATCCTACTATTCCACATTCTTCCATGTGCTTATCTAACAATCTCTTAAACCCGT
CCAACGTATCTGCCTCCACCACCACCCTAGGCAGTGCATTCCATGCACCTACCACTCTCTGGGTGAAAAACTTCCCTCTG
ACATCTCCCCTATACCTTCCACCAATTATCTTAAAGGCATGCCCTCTCGTCTTGAGCATC
>M00285:128:000000000-BF978:1:1101:11104:6675_1:N:0:46
GATCTACACTCTTTCCCTACACGACGCCCTTCCGATCTGGTCTTCACGCTTGCCCTCCACGGCGCCCTTCCGAGCGTTGT
GTTAATCGGCGCCCTCTGGGATCTGGAACGAGGCGTCGACGGACCATTAGAGAGTCCATTGCGCCGGTGTGAGCAAGCGG
TCGATGAGGCGGGTGCGTTGTAGTCCCCATCCGCCCGGACGCGGAATGACGTGGAATGAAGTCGCCGTCCAAAGTCCAGT
ACTCATTGGCGTGTTTCATTGATCGCGATCAGATAGAATCGGGTTGACCAAGCTCCCGTT
>M00285:128:000000000-BF978:1:1101:6212:6675_1:N:0:46
GGAAAATTCTACCTGACCCTAACTGGATGAGTCTAATTCTGTCCGCTCACCTCAGGTTTGGCCGGGCCGCTCTGGACCTC
CAGGGGTGGGCTGCTGGGGCACCCCAATCTGGAAAATCCTACCTGAACCCTAACTGTATGAGTCTTTTTGTGAAAGCTCA
CCTCAGTTTTGGCTGGTCCACTCTTTTCCTTCAAGTGTGGGCTGC
>M00285:128:000000000-BF978:1:1101:15032:6677_1:N:0:46
CACATTGTTCCTCAAAACCTCGAGAGATTTGTCTTCTGAGAGACTGCACTAGAGATCTCCGCTCTCCTGCTGTGTTCTGT
TGACTGAAAGTTGCACTTAGAGCTCTCTTTCTTCTGCAGATTGAGTAATTTCTGATTGTTCTTGTTTGCTCAGTCACAAA
CTGAG
>M00285:128:000000000-BF978:1:1101:16427:6677_1:N:0:46
TTTGTAGATCTGATTTTGGCCTAGACACAACAATGTCCTGGGGGGAAAAAAGAACTGATTCACTGCTGAGAGTTAGTTAT
TTTAAATAAATAATTTACAGCTTTTGAACCTGCAACTTCTGACTCAGA
>M00285:128:000000000-BF978:1:1101:20287:6679_1:N:0:46
TTTCAGCTAAAAAAAAGTTGCTCGAGAGCAAGTGAACAGTAACATATGCACACCTAAAACTATCTGTCAGCATTCCCTAC
TTAATTAGGACAAATCCTTCTTTCAGTGGAAGCTTTAGCTAGAAAGGAAAAGCCTATATTATTTGTGAGGTAGCTCATTA
AAATATGTGGAATGCTGATAAAGAACCTTCTCCCCATGCACAGCCTTTCTGCTTGACTAAATATGAGAAGCCTTAAGGAT
AAATGTTC
>M00285:128:000000000-BF978:1:1101:25910:6679_1:N:0:46
GATGAACAGGTTAGGACTTCATTCCCTGGAGCGCAGGAGAATGCTGGGACATCTTACAGAGCTGCACGGAATGCGGAGGG
GTATGGACAGGGTGAATTCAGGCAGCATTTTCGCCTCAGGTTGGGTGAGTCTAGAACCAGAGGACATAGGTTTAGGGTGA
AAGGTGAACTATTAACAGGGAATCTGAGGGGGAACTTCTTCACTCAGAGGGTGGTGTGAGTG
>M00285:128:000000000-BF978:1:1101:18914:6680_1:N:0:46
GACCGGGATCGAACCCCGATCGCCGGCGCTGTAACAGCGTCGCGCTAACCGCTACGCTATCGTGCCGCCCTCCATTCATT
TCCATTAGTATCCATTAGCCTCCATTAGTATCATAGATGAATCCATTCATTTAGCACTTTCAACAGAAACCCCAGTGAAT
ATCTACTGAAAATAATTGTACTTGATGTAATTCATGGTGCTGAGTGGATTCGTAACAGTTATTTCAGTGTGCCTCAAACT
GCAGAAATGTTAATCGCTGATATATGACAAAATTTCCTATTTGGC
>M00285:128:000000000-BF978:1:1101:24140:6680_1:N:0:46
ACTTGCATTTTACATCAGGGTGTTGAATATAGCATTTTTTGTCAATTTAGATGGTTTTCATTTAAATGTATTTTGGAGGT
ATGCTTAGCAAGCAACTGGACTGTACCAGATGTTCTGTAGTTGATAGCTACTAGTTAAAAAATGGACCCACTTCTTTCAA
TTTGCAGTTAACATCTTCTGCCCCAAATCATGATTAGCTTCTTGTGCA
>M00285:128:000000000-BF978:1:1101:22359:6683_1:N:0:46
TCTGAAATGAATCCATAGCCTTGGTATTAAATACCATTTCCAGCAATTTGCTTCTGCTTTTGTGTGCCCTCTGTGTAAAG
TGTACTTTCTGTCGTCTGCTTCTAACTTGTCCATCACAACCTTCAACCATTGTGCATCTATGACTGTTGTGGCTTC
>M00285:128:000000000-BF978:1:1101:24444:6685_1:N:0:46
ATGTCCCCTTTGACAATCACCAACTTTTATCAATGCACTATAGAAAGCATCCTATCAACGTCTCTGCCCGGAACTGCAAG
AAACTGCAGAGAGTTGTGGAGTCAGCCCAGTGCATCGGATACACCAGCCTCCCATGGACTCTGCCTTGGTGCCTTGGTGA
AGCAGCCAGCATAATCAAAGACCCCACCCACCTGGGTCATTCTCTCTTCTCCCCTCTCCCATCAGGCAGAACATACAGGA
GCCTGAGGGTACATACCACCAGGCTCAAGGACACCTTC
>M00285:128:000000000-BF978:1:1101:21574:6685_1:N:0:46
AACCTTGCACCTTACTGTCTACCTGCAATGCACTTCCCTTAGCCGTGACACTTTACTTTGTATCCTGTTAGTTTTTTTAC
CCTGTACTACCTCAATGCACTGTGTAATGAATTGATCTGCATGAATGGAAATGCAAGACAAGTTTTTCACTGTATCTCGG
TATAAGTGACCATAA
>M00285:128:000000000-BF978:1:1101:6048:6686_1:N:0:46
AGCCTGACGAAGTGGAACATTTCTGACAATGACATTGAAAAATGGACATCTATCTGAAACATCAGTTTCTACCCATTTTG
TGCAGGATGTCACATGTACAATTGACCATTAGCTAATAAATGAAAGTGGTTAGGAAGTCATGTAAGATACTTACCATTTT
CCACCGAGACATAGTATTTAAGAGCAGAAGTGCCACGTTGGAATTGTACGTGTCAGTAGTTAAACTCCAGCAAGGAACTG
TCCAAATTCTGGTCACCAGACTACAGGAAGGATATGTTAGCACTAAAGAAAATGCAGGG
>M00285:128:000000000-BF978:1:1101:11062:6689_1:N:0:46
TCCCTCACTGATTTATTACATTCAACTTTCACAATCATCTCTTTAACTAAAATGTCTTCATTATCCCTCTCCTCTAAGTT
GACAGATGTAAACTATTCAATAAGCAGTAAACCCATCTGATCCACATCCATGTTAGCTTCCCAGTCTCTAACAAGTCCTA
CTTTATAAGCTTCCTTCCTTTTATATGTTCCTCTGGAATTTCTGGAGAATTGAGTTTTCGGTATCTATGGTCTTTAAGCA
TCCTCCTTACAGGATAGTAAGGGGTTCTAGATCTGAGAGTCCCACCTTTCTTTGCAGAA
>M00285:128:000000000-BF978:1:1101:9115:6690_1:N:0:46
GAACGCCCTGCCTCAGAGGGCAGTGGAGGCCAATTCTCTGGGCACTTTCAAGAAGGAGCTAGATAGGTTTCTTATAGATA
GGGGAATCAAGGGATTTGGGGACAAGGCAGGAACGGGATATTGAGTGTTGAGGATCAGCCATGATCTCAAAATGGCGGAG
CAGACTCGAAGGGCTGAATGGTCTACTTCTGCTCCTATTGTCTATTGTCTATTATGTTTAAGAAAATTTAGACAGGCACT
TGAACAGGCAAGGCATTGAAAGATATGGAAATAATGCAGACAAATGGGATTAGTGT
>M00285:128:000000000-BF978:1:1101:23134:6690_1:N:0:46
CCCACATTCCAAAGACGTACAGGTTAGGAAGTTGTGGGCATGCTATGTTGGCGCCGGAAGTGTGGCAACACTTGCGGGCT
GCCCCCAGAACACTCTATGCAAATGATGTATTTCACTGTGTGTTTCAATGTACATGTGACTAATAAGGAAATCCCATCTC
ATCTCATCTCATCGTGCAACTTTAAGTTAGAATGGAAGAGTTATTGACCCGAAAGATTAACTCTGTTTCTCCCTCTACAT
ATGCTCCTTGTTGTGGCAAATATTTCCGGCATTTTATTAATCAGAATGTTAAGGTACCAT
>M00285:128:000000000-BF978:1:1101:6121:6690_1:N:0:46
GAGTCATAGGGTTATGCAGCATAGAAACAGGACCTTTGGCCCACTGCACCTATGCCGAACATTATGTCCTTCTGTACTAA
TCCCACTTGCCTGCATTAATTCCATATCCCTCTAAGCCCTGCTCATTCAAGTACCTGTCTAGATGCCTCTCAAATGTTGT
TACTGTTCCTGCCTCCACCACCTCCTCTGCCAGCTCATTTCAGATACAAGCTACTCTTTATGAGAAAAAATTACCCTCAT
ATCCCCTTTAAACCTACTTCCTCTCAACTTAACCCTATGCTCTCTAGTTTTAAACACCCC
>M00285:128:000000000-BF978:1:1101:11262:6693_1:N:0:46
CATAACCACTACATGAAAGAAAGGGATAAAACCAGATGGCACTGAAGTCAGACAAGGCAAAGTCACTTACAACCCAGTTG
ACTTTGCAAAGTTCTCCTCATAAACATCTGGGTACTGGTATATAAATTGGAAGAACTGTCCAACAGATTTATCACACAGC
AATCTGTCATTGT
>M00285:128:000000000-BF978:1:1101:3953:6695_1:N:0:46
ATGTTGTAAAAAGAGTACGGAGACCCTGAGGAAGGTATAGGCAAGAGTTCCGAAGCATACCAGAACTCGAGAGTTATGCT
TTGTTGAAAAGACTGAATAGGCTAGGCATATTCCCTCTAGCAAAGTCTTGATGGGATAAACAGAGGTAGGATCTTTGCAC
ATGAGAGAGAGTTTCTGAGGACATGAGACGGTAGATGCTGGGATCTGGAGGAAGGTAAAACAAGATTCTGGAGAAACTCA
GCAGGTCAGGCTGATATCCCTTCTCTTGTCTTTCAGTCTAAATAAAGGGTCTTGACTGG
>M00285:128:000000000-BF978:1:1101:11078:6696_1:N:0:46
AGAGTTAAGTGATCACAATAAACAATTTGACCAGTTCACTTCTTAAACTTGTTAAAGTTTCACTTAGACAGACAGTATTG
AAGTTTCTCCTTTATCCAAAGAAAACAGTAAATTTTGTGATAAATGTATTGTCCAGGCCTAAATACAACTCACCAGATGG
GGATCTGGCTAATGGCTCATACAGTATTAACAGAACCTGTTAACTCATCCTTGTGTTAGTTCAATGTAGTACTTTACTTG
CACTGGAATTTATAGATTTTAAGTCTGTATTGACAGCTTCATTAATTTATCAACAATAAC
>M00285:128:000000000-BF978:1:1101:22862:6697_1:N:0:46
TTTTTTGTCTTAATGGTCATCCTGTGCTTGAATATGCTAAGCATCTGAGCCATACCTTCTTGTCCTTCTGCACTGTATAA
TTGTATTTCACACAATGTATGAGGCCACTTGGTTTCACTTTTCATAGAAAGCAAATGGAACTTCATAGTGTAATCCATCA
ATTCTGCAGAAACCTGAAATTCATTATG
>M00285:128:000000000-BF978:1:1101:20285:6699_1:N:0:46
AATAGATATTACCAATCGACTCAGCACCACGCAAAACATGGAATGCAATTGTTTTTATCAAGTTACTACATAGGCGTAGA
GTAGAAAGTGGCAAATCAATGTATTTTGCTTCTAAACGCTCTTTCTGCCAAATGAACTTTCTTTTGATATATCTGCAATA
ATCTA
>M00285:128:000000000-BF978:1:1101:15557:6699_1:N:0:46
AGAAGACACAGGTTTAAGATGAGGTGGGACAGTTTCAAAATGGACTTAAGAGGCAACCTCCATACAGAAATTGGTGGGTA
TATGGAATGAGCTGCCAGAGGAAGTGGTTGAGGCAGTTTCAATAACAACACTTAAGAGACTTGGA
>M00285:128:000000000-BF978:1:1101:6557:6700_1:N:0:46
TCTCTGGTTTACCTGGATTGTCTCTGTAACTCCTTTGAAAGGTTTTAGATTGTCCCCATCTGTATTTATGGGTTAAAGCA
TAATCTTCTGCCAACCTAGCAGTTTCTTGTAAAGTGTCCACATTCTTTTCATTTAGGTATGCAGCTATTTCAGCTTGTAC
ACATCTTTTAAAGTCTTCTATTAAAACTAATTCTGTCAATTTCTTATAATCATCAACTACATCTTTCGCCATACACCATC
GTTCAAAACATATTCTCTTTCCATTGACAAACT
>M00285:128:000000000-BF978:1:1101:8785:6700_1:N:0:46
AGCATTCGCACATATCCTTTACCCAACACTTGAGATCAGTGACCATTCGCTATAGAAAGTGGCCTCCCTCTATTCACTCT
CCCCCAACCATCACAATCTTGTATACTACTACATGCAGTGGCAACTCAAAGCTCTCTGTTGCCTGCAGTTTTAAATCTCC
ATCCTAGTCCCACTCTGTACTATTTGTC
>M00285:128:000000000-BF978:1:1101:20531:6702_1:N:0:46
GTTGTATACTCTGTTGTCCTGTAACTGTTGTACAACTGCACTGGCATTGATGGAAACGCTGGTATCAAACCCCAGCATCT
CACCAGCACTAACAGTGAGAACAAATGCAGGCAGAGTAACAGACACTAAATAGGTGTTTCTGTACAACAGAGCCTTGAAT
ATCTGTGGCAGAAGTACAGCCTCCTACAGTAGCACCAGCTCCAACAATAGGACATCCTCAGCAACAGCATAGCTTATAGC
ACTATCAGATTCTATAGCACTTCCACCATATCCTAACTCCATATTGTTGTTTTCCAG
>M00285:128:000000000-BF978:1:1101:17128:6704_1:N:0:46
CGGAGCCAGCCGGCTCCACTGACGGGCCGGTTCCTGTCTGGTTACCCATTTGCCGGTCTGGACTGAGAGCCGATTCAGCC
GGTTCGTCTGACTGGCCGGGGCGTGTCTGGTTGAGCGGAAGAGAACACGTATGAACTCCAGTCACTCCGCGATATCTCGT
ATGCCGAGTACTGTTTTAAAGAAATAGGATTAGCCAGCATTCCTTAG
>M00285:128:000000000-BF978:1:1101:16764:6705_1:N:0:46
AATCTTTTCCCCAGGGTGGAAATGTCAAATATCAGAGGGCATAGATTCTAAAAAGACGAATGGGTAGGTTAATTTGAGGG
TTTAAAATGGGCAGTGCAGACTCGTTGGGCCGAAAGGGCCTGTTACCATGCTGTAAATAAAACTTTAAAAAAATTTAAGG
TGAGAGGAGGGAAGTATAAAGAAGATTTATGAGTCAAGCTTTGTTACACTGAGTGTGGTAGGTGCCTGGAATGCACTGCC
G
>M00285:128:000000000-BF978:1:1101:26596:6705_1:N:0:46
CATGTTGTGCTGACCTTCAAACCATGCCTAAGATTATCTAACCCCTTCATAACCTCTTCCATAGTATCTCTACACATCTA
CCACCTAACAGGACAAGGGCCAGCAAGTATATGCTACACCCCTCCTAGGCACAAGTAACCTGACCTGAATACATATTGCC
CTTTCTTTATCTCCACTGAGGCAACATCTTGGAACTCACCACTTAACTGGCATAGTTCTCACCATGCTGACTATCTTTCT
AGTTCATCACCGCTTGTTCATGGGCAAATGGGAATGCGGAAACTGATGTTGGTTTTGCT
>M00285:128:000000000-BF978:1:1101:14814:6705_1:N:0:46
GCAAGAAGTATTGTCATTTAAAATTAAAGTTATGAGTACCAGATCTGATTCATCTTCTTTTATGGCTGCCAAGTGCTGCT
TTGTTTAATGGTCCACATGTATTTTGAACAACATGAAAGTGAATCAAAGTCAGCAGAAGACATATGAAAACTTTTATAGA
GGTAAAAGCTCCTGATGTTACCTGGACAATTTAACAACAAAACATGAGTTTCACGGTGTTCGGCAGAAATGCACGATGTT
AGTTTTCTGCCATGGAGACCAATCAGGAAATAAAACATCTGCAGAATAAATCTGTATGC
>M00285:128:000000000-BF978:1:1101:10886:6705_1:N:0:46
ACCACATGGGAATGTCATGAACACATTTGAAGTGGAGGATATACAGCCCCCGTTGGCGATTGATTGTATTTATAGCATGA
GTGAACTGTAACCGTACAACTGGTGAAGTCAGTAGTCTGGTTCATGAATGATATAAATATTATCATCTGGTGGTGGGAGT
TTTGCTGCATATATGAGACATTTATGTGTAATTCAGTATAAAATACTACAGGATTGACAGTATTTACTCAGAAAAAGCAA
TGCTCAAGTTGTCATAACATATTGCCATTCTTTACA
>M00285:128:000000000-BF978:1:1101:12498:6709_1:N:0:46
TGTTAATCTTGACTGAAAGCTGAAACGACATCCTATCGGGTATAGAACATATTTCTTTCCTTTTCGTCATGACTCGCGTT
GAAAAAAAAATCCTTGATTTTCTGTAAGTTTTACCCGCAAAATAAAGATAAGACCTGTAGCCGGCTGAAATGCCGCATGT
C
>M00285:128:000000000-BF978:1:1101:16553:6711_1:N:0:46
NNNNNNNNNNNNNNNNNNNNNNNNNNNNNNNNNNN
>M00285:128:000000000-BF978:1:1101:10905:6713_1:N:0:46
TGTCACGTAAATATGTTGAAACCGTATTATGAGAGGAATACAGTGGTAGCCACCGTGAATGAGGTGAAAGATCCTGAGAC
ATCTGTTGTTGACCATGAGGAAGGCCAATGTAGACCAAATATTGTTTCAGCAAGGCTAGAAAACCAAAATATCTTGGAGA
ACCTTGAGACAAAGTGAACTCCACTGGACTACTCCAGAAATCCATCCACGGATTTTAGT
>M00285:128:000000000-BF978:1:1101:23729:6714_1:N:0:46
TACTTGACCTTCCGGGTGGCTGGTCAATTTCCATCTTTGTTTCTTCCGATCGGAAACATGGGTCCAATTCTGCCCAAGTA
ATTTCCATACACTCAGGCTTTCACCTTTCCATGGCCATTGCTCACTCATGGGTGGCCCCCCCACAGACCCAGCAACCA
>M00285:128:000000000-BF978:1:1101:18656:6714_1:N:0:46
GTATGTTCTCCTCGTGTCTGCTTTGGTTTCCTCCGGGTGCTCTGGTTTTGTCCCACATTCCAAAGCCGTACGGGTTAGGA
AGTTGTGGGCATGCTATGGTGGCGCTGGAAGCGTGGCGACACTTGTGGGCTGCACCCAGAACATTCTACATAAAAGATGC
ATTTCACTGTGTGCTTCTATGTACTTGTGACTAATAAAGAAATTATATCTTATCTTATATGATAAAGGAGGCTTCTTTAT
CGACCCAATCCCATGACTGTAAATACAATGGAAGAATTGGGTTATACGCTCAGCAGGTC
>M00285:128:000000000-BF978:1:1101:27231:6715_1:N:0:46
CACAGAGTTCTTGATGGGTTGTAAGGCTGGATGAGATTACAGTGACAGGGAGGGACTTGAATAAAGTAATGAGAATTATG
GAATGGTATTATCAGTGGGCAACAAAATCAGCAAGCACACGGAGTGATGGATGTTAGGAGTTAGGATACAGACAGACTAC
TACCAATTGACACTGAGAGTCCTGCCTCTGAGCCAATGTGGGCACTGATATGACAGCAGGTTTTGAAGCTCATGGTTGAC
AATAGCTGGGGAACAGTTTATCATTGTGGTCACTGGCTATTCCATTCCAAATCCCTCAA
>M00285:128:000000000-BF978:1:1101:11817:6716_1:N:0:46
CAAAAGAGGCTCAATGGGATCTGACAAAGGTATTTAAAATCATGGAGAGTAGACACAGGTAAATAGAAAGAAACTGTTCC
CATTGGCAAAGGAGTCAAGAACTAAGAGATATATACTGAAGATGCTTGGCAAGAGACCCAAAGAAGTGACACGAGGGAAA
ACCTTTAAATGCAGTGAGTGATTTTATTGGTTAAAATACTCCAGCAGTTGTAGTCATAGCTTTCCTACTAAAAGCTGACA
TACCATTTGCCTTCCTAATTGCAAGCTATACCTCCACATTAACTTTCAGTGGTTTGTGT
>M00285:128:000000000-BF978:1:1101:20801:6718_1:N:0:46
ACCTGTACGATCGGTTTGTAAAATAAGATTTACACTGTACCTCAGTACAAGTGACAATAATAAACCAATACCAATAACTT
TACTATTTACTATACTATTATTGCCACATTATTCCTTTTGTAAAACCTTGCCTTATGTTGTTTTTAGTTTGAATTACCAA
CTATTTTACAGTATCTTAGTGAGATGTTGAGACATGGTGTCCAGAAGTGCTGGTTGATGGAACGTTAAAATTCAGATATT
GTGCCTGAATTTGAATACAAAATGTCAGCATGAACTGTAATAAGACATGTACT
>M00285:128:000000000-BF978:1:1101:10745:6720_1:N:0:46
TAACTTTTCCCCAAGACAGCAAGAAATTGCAGAGTTATGAACACAGCCCAGTCTGTCACGCAAACCAATTGACTCCCCTC
CATTGACTCTGTCTACACTTCCTGCTGCCTCGGGGAAGCAGCTAACATAATCAAGGATGAAACGTACTCCAATCATTCTC
TCTTCTCTCCTCTTCCGTCGGGCAGAAGATACAAAAGCCTGACAGCAGGCA
>M00285:128:000000000-BF978:1:1101:18807:6721_1:N:0:46
AGGCAAGTTTTTCACACAGAGGGTGGTGGTTATGTGGAACGAGCTGTCAGAGTAAGTGGTCGTAGATGGATACAATTACA
AAGTTTAAAAGGCATTTTGACTGGTACATGGTTAGGAAAGATTTGGAGGAATATGGGCCAAAAACA
>M00285:128:000000000-BF978:1:1101:27904:6721_1:N:0:46
NNNNNNNNNNNNNNNNNNNNNNNNNNNNNNNNNNN
>M00285:128:000000000-BF978:1:1101:21606:6725_1:N:0:46
TTTCAATTCTACCAATTTCTCCAATAGTATTTTTTTGTGAATGTTAATTTGTTTCCTCTTGTTCTCCTCTATTTTCAGGA
GCTTTCCTTCTCCAAAAAAACAGGTGCAAAATATCATTTTTATTTTCAATGCCACTACTTTATTCCCAATATAATTTTTC
CTGTCTCAGTTTATAATAGAATCACATTAACTGTTGTTAATAGTTTCCTTTCTGCAAATCTATGGCAGCTTTCAAATGTT
TTTTTTGCTAGACAACTCTTGTACTATTTTTCTTTCCTTATCAATTTCATGATATTCCTT
>M00285:128:000000000-BF978:1:1101:20040:6727_1:N:0:46
GCTCACATGGAGAGACATTAAGGATATGCCTGAATAAATGTTTAGCTTCAGACAAGATGAAAGATTATAAGGTTAAATGC
TGGTCAGGCATCAAGGACTCCATACAGGAGGATGATCCCTGTGTGGCTGGGATCACAGAAATCTTATCTGACTGGTGTAT
AGTGTCATGGACAAATACTGTTGCTTGTCCTTTTGCTTGATGCTCTTGAATGCCATTGATTTTCCTGAGGTAGTCTGGG
>M00285:128:000000000-BF978:1:1101:13993:6728_1:N:0:46
GATCTACACTCTTTCCCTACACGACGCCCTTCCGATCTGGTCTACACGCTTTCCCTCCTCTACTCGATTCCAAACAATAC
TCCAATCTTCCCCTGCACGACGCTCATCCTCTCTCAAAATATAGACAGGTGAATACTCGTATGGAGTATCTATTAAAGAT
TCAACATGAGATAATATTTGTAAAGGCTCATCTCTGACAAAGTTACATTGATCAGCAGAGTTTCCATTCATAATTTTAAT
GCCTCGCCGTCGTCGAAGTGCGGCTTCGGAAGCCATTAAAGCCGTCACGCTCTCAGCTCT
>M00285:128:000000000-BF978:1:1101:22716:6728_1:N:0:46
AAAAAGGCCTGTTTGTGAACCACTTGAGCTACTCTCACCACCAAACCTCTCACCCCATTAATATATTCTATTCCCTTTTC
CATGGTGCCCTTTAAAATATTAAATATCTACATCTGTCATACTTTAGGTGTAGATTAAAGACTTTAATGTTAGCTCTTTC
CCAAAAGCAAAGCATTTTTATTTCAGGTTTAATTCTTATAAATAAGGTAAGATTAGATACCTTTATTAGTCACATGTCCA
TTGAAAAACACAATGAAATCCATCTTTTGCATA
>M00285:128:000000000-BF978:1:1101:18276:6728_1:N:0:46
AACAAGTATGTGATTGTGACGTAAAAGGAAACTGGAGCACTCAGAGGAAACATGCTACAGGGAGAACAAGCAATCCCCAC
ACAGACAGAACCCAAGGTCAGGATCAAAGCCAAGTAATTGGAGCTATGAGGAG
>M00285:128:000000000-BF978:1:1101:13095:6728_1:N:0:46
TCACAACCTCATAATTCCATGTGCTGATCCGTGCTCTAAGTTTGTCGCCTTTATTCTTAACACTTCTCGTATTAAAGTAA
ACACATTTCAACCCATCCAACTGACTGCATTCCTACCCTATCCACTGCCTATATTTCTTCACCATCTCTCTGCACATTAC
ATCTAACTTTATAC
>M00285:128:000000000-BF978:1:1101:20326:6729_1:N:0:46
CCACCCCCAACACCCAGTTACATCACACAATTATTTTCAGCCTTGCAAATTAGGGAGATTCATTGAATCGTCAGAAATTT
AAAAAAAATTCTCATTGTATGCATGCTGTAATAGTTACTGACATCTATCTGATTCTTGTAGCTGCTGTTAAAACAACTCC
GTTTAAGTTTCTGATCAATTGTGATGTCCACCACCCATCCTCTCAGATCTTTAGGAGTGGACATTTGTAGAGACCAAGGA
AATTGGAAGATGGTGGTCCTATTCAGAGGGTAATCCTGATTCCAAATAGGCAGCCACTGC
>M00285:128:000000000-BF978:1:1101:26314:6730_1:N:0:46
GATTCACCCTTCGTCAATTGCATGATTCTTAAAAGATAGCATTGTGTTGACAGATGCACACTGCTTATGTCAGATCTATT
CTTAGTACAATCCCTCACCAGCTAACTAATTATCAGTACTGCTCTGATGTAAGCTCTCATAGTAATTAGAATCAGTTCAC
CTGAAAGATCAACAAAATGTGAACTTAAATATGGTCTTTTTTTGTTCTGTGATGTATTTTTCCACCAGCTTAAAGATGAC
GTGGTTGATACTATTGGAAAATTTAGGAGTAGGAATTTGAATGCACTATACCTTTTAGG
>M00285:128:000000000-BF978:1:1101:4489:6730_1:N:0:46
AATCAGAAGCCCTGGATGACTGGGGGGGTTCGCTGTCTGCTACGTACCAGAGATGCAGCTTTCAGGGCGAGGGATGAGGA
AGCTCTGAAGGCTGCAAGGAAAGATCTGTCTCAGGGTATTAAAAAGGCAAAACGACAATATGCAGAAAAGATAAATAATA
ATTTCACCAACGACAGGGATGCTAGGCGCCTGTGGAAGGGAATCCAGGTCATCACTGACTACAAAGCTCCACCCCAGGTT
TGTGATGGTGTCTCATCACTACCAGACCAGTAGAATTAATTTTATGCAAGGTTTGAGGCC
>M00285:128:000000000-BF978:1:1101:11205:6731_1:N:0:46
GTGCTAACACAACATAATCTTAAAATAATTGGCCAATAAAATGGTAATGCAGGAAATATAAGTCAACGAATAAAAGTACA
AGGGAGAGGGTCAGGACTGCTCAGTTCTAAGAACGGGGCTCTCCTGATTGGACACTTAGAGGCAGACTGTCCCCAACCCC
AAAATCAGGATTAATTATAAATTAGAAATAAAATGAAAATACAATAGTGTAACACAGGACAGATTTAAAACAATCAGTAA
AGAAATGCTGGGCAGACGAATGGGGAGTTGCTTGGCACCATTTGCAGCCCATTCGGGTAT
>M00285:128:000000000-BF978:1:1101:14991:6732_1:N:0:46
GAATGCCCATATCCCTCTCTTTTCTCCCTCATTCATGTGCTCATCCAAGCCCCTCTTAAAAGCACCCAGTGAATTTGCCT
CCACTACCCTATCAGGCAATGCATTCTAGGCATCCACCACTCCCTCAGTAAAAAAAAAATGCACCCTTCATGTCTGTTCT
GAACCTACCCCCCTCACCTTAAATCCCTGCCCTCTGGTATTAGATCGCTCAATAATTGGAAAAAGATACTGATTGTCCAC
CAGGTCTATGCC
>M00285:128:000000000-BF978:1:1101:19266:6734_1:N:0:46
CAGTTGTATTTCATGTATTGCATGTTGCTGAGTCGATTGGTAAGAGTTATTTGACTGTACCTATTCACACTGAAATGTTA
ATTACAGATAGATTAAATGTATTCTAGTTTGGCTAAAACAGCGTTTTCAAAGCAGAATAGGTTGATTTGATATTTCTTTC
TCTAACACTAAGCACAAACTGCATAAAAGCAGTTGTATTTCATGTGTTTCATTGTGCTGAGACGATTAGTAACATTTATT
TGGCTCTAGCATAACACTCTGAAAAGTTAATTACAGATACATCAATAGATTTCCAGTTTT
>M00285:128:000000000-BF978:1:1101:26714:6734_1:N:0:46
CCCTCTCACCCTATATCTGTGTCCTCTACCTTGGAAAAAAAAGATTGTGAGCATCTGCCTTATCTATCCTCTCATAGTTT
TTTATACCCCAAAATATCACCCCTCTGCTTCTGACATTCCAGGGACAAAAAGTCCCAGCCTACGCTGCCTCTCTATAACT
CAAGCTCACAAGTGACAATCAGTCTGCA
>M00285:128:000000000-BF978:1:1101:24098:6734_1:N:0:46
GCCCCTTGGGATCTTTTACATTTCAACAAAGGCATCCATTTTCCAAACTCCAAGGAACATGGATCCAAACTGTCTCTCCT
CCTTTGCTAGAACAACCCTCTCATCCCAGGAATTCACCCAGTGAATCTCCTTAAATCATCCAGAAATAGGAACATTGTGA
ATGCCTCAATTACTCAGATGCACACAATTTAACCTTGTAGCTATTTCATAAAATCAAACTAAGGCACATTTTTAAATTGT
GTATGTATTTACTACACAAGCTGGCAAAAGCTTCAGTACAAAGAAATGGCCGATTATGCT
>M00285:128:000000000-BF978:1:1101:7622:6734_1:N:0:46
CCCTGATGATTTCCTTTCTGCTCCTGCCACCAAGACCAAAGGCCATCTTCAGCTCATTGGCTAATTGGTAATTGGTTTCT
TATTGTCACATGTTCCAAGATACTCGAAGAAACTTTGTTTTGCATGCCTCCAGACAGATCATTTCAAAACATAAGTACAT
CGTGGTGGTACAAGGGAAAAGCAATCACAGAATGCAGAATACAGTGTTACAGCTACAGAGAAAGT
>M00285:128:000000000-BF978:1:1101:14334:6735_1:N:0:46
CACTCCAGGTGCAGTCTAACCTGTATTTTATACCATTTTAGTCCATATCCCACATGTGAATACAATTAGACACACCCCAT
TCAGTCTCCCCACACACACTGGCAACCTCCCCTGGGTTCTGGCCTGACCTGGTCCGTTAATTTCTATCGATCCCCGGGAG
TTCTTGGCATCAATTAGATCCACATGGGACGCGTGCACCCTATAACTCGCCCTCAGCTGCAGGATGTCCCGTTCGATGTG
G
>M00285:128:000000000-BF978:1:1101:6564:6736_1:N:0:46
GATCTACACTCTTTCCCTACACGACTCCCTTCCGATCTGGACTACACGCTTGCCCTCTACGACTCGCTTCCGAACTGAAC
TACACACTTTCCCTCCACGGCGCTCATCCTATTTCTGATAGAAGTACAGCGATCTAGGGGGATTGTGTTAATTCAGCACA
ATATTTTAAGACAACTATTGGTTCTGAAATTTCTTCATTATTCAATAAAAAGGATAATATATCCACTTGAAACTGTAGAG
TAATAAATGGAGATCCACTTAGCGGATCTAAGGTTGATTCTTCTGAATTTATTGGATATT
>M00285:128:000000000-BF978:1:1101:14293:6738_1:N:0:46
GACATTCAGAAAAGACACCACCTCTATCAAACCAATATGTTTGATACATAAGCCAATGAATCCCATAGAGGATTAGAAGT
CAAAGGTGGGGCGTTTACTTAAATTATGCACGACATCTGTTTTCATTTTTTGTTTTAATAACTGAGAG
>M00285:128:000000000-BF978:1:1101:22633:6738_1:N:0:46
GTTCGTTCAATGCACTTTTCTACTGAATTAAAATATGCAATTTATGTTTTCTTGCATTTTACCACTAAAGAATATCTGGT
ATTACAGGAGAGAGCCAAGTGAAGTTGCACACCTCCAGGGCTCACCTCTCTCTTACCATATATGTCACTTAGAGATACTT
TCATCTCCTTGCACCAGCTGGATAATTTACATATCAAAGGGAACTATTTGACATTCTCAATAGCCTTCGAGTCCCCCCCC
CCCACTGCACCCTACAACAAAAAAATCTTTGTTCCTTACCCAAAATAAAAGTGGGGTTGG
>M00285:128:000000000-BF978:1:1101:10171:6739_1:N:0:46
CACCCTCCACCAATGCTTGCAACATTCGACCCATATTTAGTCCATCACCAGAAGTGGCAGTCTTCAGTTCAGCAATATTG
CTTCTTTTGGCTCCTGCCTCATAGTAACTAATGTTCAAGCCCATATCCATGATGTTTGTCATTTCTTTGTTCAATTCCTC
CAATATCTGCCTTGCCTACAGCAGTAGTTCCATTGCAAGTAATCTTCAAAACCATGACATCTGCTGCTCATCAGTGACCT
T
>M00285:128:000000000-BF978:1:1101:8155:6741_1:N:0:46
GGTTTTTTTGCAATACTGTACAGGAATACAGGAAAACAATTGTAGTGTATGTATTTCATGGTGCTGAGTCGTTTGATAAC
AGTTATTTAACTGTACCTCTTACCCCTGAAAAAGTAATCGCTGATATAGCAGCAGATTTCCTATTTGTCTAAAACAGCGT
TTTATAAACTAAATCAATTGATTGGTCACTTTCTACACAAAACCCATGGTGTAACTACTGGAAAACAATTGTTGTGTATG
TATTTCATGGTGCTCAGTCGTTTGTTAACAGTGATTTAACTGTACCTCTGACCCCTGAA
>M00285:128:000000000-BF978:1:1101:23877:6742_1:N:0:46
CCCACTGTGATATGACTATAGAAAGGTCCCCTTATACAATGAGATGGACTATGACTCAGAATCTACCTTGTCACCTTGTA
CGTTATTGCACTGCACTGTCTCTGTATCTGTGACAGTTTGCTCTGTACTGTTATTGTTTTACCTGTTCTATATCAATGCA
CTCTGTAGTAACCTAATGTAACTGCACTATGTAATGAATTGACCTGTATGACCGGTATGAAAGACAAGTTTTCACTGTAC
CTTGGTACAAGTGACAATAATAAACCAATACCAGTACCAATATACA
>M00285:128:000000000-BF978:1:1101:23482:6742_1:N:0:46
TGAGATTTACTTTGTCAAACTGCTTTTGACTGAAATGGAATATCAGAGACTTCTCAGGTCAGCAATCACTCTCATGGAGG
CAGGGTCATTCAGCTTAGAGTTCTAATGTTCATTGCAATTACTAGTAGAATCTGGCTGAAAGCTTCAGAAGGAGTTGACG
GAAAGGAGAATGGGGAGGGAGATAACAGGGAAACCTGCAGCGGACCGCTGACCCCTTGAAATTGCGCAGGGTTTTCCTGT
GAAGACTAGTGGCTATTGCAGCTAGATACAGGCTGTTAGAGATAATCCCTGACGAAAAGT
>M00285:128:000000000-BF978:1:1101:15663:6742_1:N:0:46
TAATTAATTTTGTGGTAACCCAAATATTACAAAAAAATGAAACATTTGTTAATTCTGTTACTTAACCATTCCATAACTTG
AAGGGAGAATTTTACCTTTAATTGAAAATTGTGTAAAATATGAAGAGAACTGGAAAAAAATCTATATCGACTCCTTGTTC
TTAAAGCAGTAGGTAGGCAGCATTTATTTTTCTTTCCCAAACCTAATAGGCACATTAAAGTGATCAAGTGGAAAAAATTA
CAACCA
>M00285:128:000000000-BF978:1:1101:7499:6743_1:N:0:46
AGGGGGGGGAGGGGTGGATTTAAAAAAAAAGGCACAGCTTGTCCAGTCCCACCTAAATCTAATTGGCACTGAAATTATTC
ATTTATACATTAGAATCAGCTCTGCAGTATGGTGTATTTTCTTGTTTCCCAAGAAGCACTTACAGAGCAGACTAAAACAT
CTTCCAGAAATGCCCGAAAGCTCTTCAAAGCCAATGAATTATTGTAAAGCATTGTTACAGGTAGAATTAACAGCCAGCAT
GCACATAGTTA
>M00285:128:000000000-BF978:1:1101:21302:6744_1:N:0:46
GGGCAGAGGCACTGAAGGTGTGACGTTGGGTTACTTATGCAAAAGCTGAATGACCCTCGTGCAGGAATAACATCAGCTGG
ATGGTTTTTTTTTCAAGTTCAAGTTTATCATCACAGGATAAGTTAGCTTTTTGAAGCAGCAGCACAGTACGTTACAAACA
TGACAAACATAAGTTAATATAAACTTAAATTAACATAAGCTATACACAACTTATACAA
>M00285:128:000000000-BF978:1:1101:9339:6746_1:N:0:46
TTGAGGTTGGTGTTGAAGGCGAAGTCGATGGTGTTGCCGATGACCTCGCTGTCGTCCTCCTTGGACACGGAGCTCACGGC
GTAGAGGACGCCGCACACCATGAAGGCGTTGGAGGCCGAGCGCTTGTCGTACACCGTCTCCC
>M00285:128:000000000-BF978:1:1101:9468:6746_1:N:0:46
TCAACACAGTAGTGTAGTGGTTAGCGTAACACTATTACAGCACCAGCGACCTGGTTTCAATTCACGCCACAGTCTGTAAG
GAGCTTGTACGTTCTCCCCGTGTCTGCATGGGTTTCTTTTGGGTGCTCCGGTTTCCTCCCACATTCCAAAGACATACACA
TGGGCGTGCTACGTTGGCGCCAGGAGAGTGGTGACACTTGCGGGCTGCCCCCAGAACATTCTCAGTAACGCTAAAAGACT
CATTTCACTGTGTGTTTCGATGTACACGTGAATAATAAATAAATATCTTAATATCTT
>M00285:128:000000000-BF978:1:1101:15540:6747_1:N:0:46
TTCATACTTAAATCCTGTCACATTCCTAATTGCTCACTTCTGTGCATTTTTGTTAATTTGCTATGATTCATGCATAAAGG
ACGTCTGGGTCCCTCTGAACACCAACACTGTTCACTCTATCACCATTTAAAAAATATTATGCCTTCTATATTTT
>M00285:128:000000000-BF978:1:1101:9689:6747_1:N:0:46
TCATGCACAGACACAGACACAGAGAGACACAGACAGACACACACACACACACACACACACCCGTTGATGCACACAGGTAA
TCAGTAACAGTATACAGCTTCAGATTATAGCACTACAGTGCTGTGCCCACCCTAGCACTGGCTCTAACACTACCCGGAGT
CTGAGTAGCACACTCCCTGACCATGTGGCGATGCACTCTTACCAAAGGTTTCTGTAGTGTTACCTCACTAC
>M00285:128:000000000-BF978:1:1101:20569:6748_1:N:0:46
AAATCGGTTAACAGAGGGCCAGTTGGCCTCTGTTGCCTGCTCCATCTTCAATGAGACTATGACCAATCTTTTACCTCAGC
ATAACCATCTTGAGCAAATCCCATATTCCTCAATTCCCTTAATATCCAAAAATCCATCAAAGTCTGTGTTCAATGCTGCT
TGTTCTGAGAGTCCACTGTGTCTGG
>M00285:128:000000000-BF978:1:1101:18584:6749_1:N:0:46
CCCCCGTGCTTAACAGTTGGAGAGGTGTTCTTTCCATGAAATTCTGCACCCTTTTTTCTCCAAACTTACCTTTGCTCATT
GCAGCCAAAAAGTTCTATTTTAACTTCATCAGTCCAAAGGTCCTGTTTCCAAAGTGCATCAAGCTTGTTAAGACATTACT
TTGCAAACTTGACACTGAATTTTGTGGTGAGGACGCAGGAAAGTTTGGTGAAAAAAGCTTTTTGGAAATCAGGCCATCAT
TTACTCGCTTAGCTATTCACAGTAACAGAAATTTTGACCAGGAGTGCCCACACTTTTGC
>M00285:128:000000000-BF978:1:1101:12986:6750_1:N:0:46
AATATTAGGAGATTAATGAATATTATATATACTCCTTCATCTCAAATTCCAGAATGTGTAGTTTCCTTAGATGCTGAAAA
TGCATTTGACAGAGTTGAATGGGATTATTTATTTACTACAAAAATTTAATTTCAGCCCTAATTTTATATCTGCGATTAAA
ATGATTTATTATATACCAATGGCTTCAGTATTCACTAATAATCAAAGATCTCCTTCTTTTAGGCTCTTTCGAGGTACTAG
GCAAGGTTGTCCGTTAAGCTCATTATTCGATATTGCTTTAGA
>M00285:128:000000000-BF978:1:1101:17020:6754_1:N:0:46
GAAGACCTCCGATGCTTTCCGAAGTCCCCCGAGTCGAAACTTGATCATTGCCGTCATTGGTGTTCCTGGTAAGAACATCG
GCAAAGTAACATTTGCAATTTTGTGTGCGCGGTGTTTGGGTTCGTATTGTAACCGAGAGTGGTGATGCAGGAATATCAGT
CGGTGCCGTGTAGACATCGTGCTCGCTGTTCGTTTAGAATTCTTTTACGCTTTAGT
>M00285:128:000000000-BF978:1:1101:24828:6756_1:N:0:46
GGTTGTTGTTGTGACCCCACTCGCATTGAAGCTTAGACTCATTAAGGAGCAGAATGCCATTCAGCTGATCAAGTCAACCT
CAGCACTCTGTGGAGCAATCCAGTCAAACTCATTCCCTACTCTTTCCCCACAGCCCTGCAAATTAATTTCTCACAAGCAC
CTATACACTTCCCTTTTGTAAACCCTGACTGCTTCTGTGTCAACA
>M00285:128:000000000-BF978:1:1101:13597:6758_1:N:0:46
TAGTTTAAACACTCCCCAGTAGCCTTAGCAAACCTCCCCAGCAATATGTTAGTCCCCCTGGGATTCAAGTGCAACCCGTC
CTCTTTGAACAGGTCATACCTGCCCCAAAAGAGGCCCAAATGATCCAGAAAACTGAATCCTTGCTCCTTACTCCAGTCCC
TCAACCACACATGTAACCTCCTCCTCGTTCTGTTCCTGTACCCACTGTCGCTCAGCACGGGCAGTAATCCAGAAATTACT
ACCTTTGAGGTCCTGCTTCTCAATCTCCTTCCTAACTCCATATAGTCTCTTTTCAGGACC
>M00285:128:000000000-BF978:1:1101:25792:6758_1:N:0:46
TGCAGATGGCTCTGATTCAGATTTTTGGACCATGGGGATCTCCTTTCGGACAGGGATGACCTGTACAAGAGGAATAGGTT
GCACCTGAACTGGAGGGGGTCAGTATCCTGGCATGCAGATTTGCTGGAGCTACTCACGAGTGTTTAAATTAGTCTGCCGG
GGAAGTGGGACCCAAAGTAGTCGTGAGGCAGATGATAAAGTTGAGGCAAACAGAAGTTAAAGGGAGCAAGTCCAGTAGGC
AGGAGCATGGAAGGGAGTGAAGGAAGACTGAGGGATTAAACTGCAGTTATTTCAGTACCT
>M00285:128:000000000-BF978:1:1101:17241:6758_1:N:0:46
TGACATCTCCTCTATACCTACTCCCCAGCACCTTAAACCTATGTCCTCTTGTAGCCACTATTTCAGCCCTGTATTTCAGA
AGACCAGTACTCATGCATTATTTTAAACCTCTGTTTTGCAAAGCAGTTTAAGAAAGTCAACACCAGGATCATGCCTGCTG
GTGTCCTGTGCTGTAATAGCCCTCAGAGATTGTAGTGTCAATAGAAGGACACATGGGAGTCACAAGGCTTTGGCACCCAT
TTGAGTACACCTTTGATGCCTCTGAAATAGAATCATTGAAAATCTGTGATGCAGGAAAA
>M00285:128:000000000-BF978:1:1101:9700:6759_1:N:0:46
GTGACACACCTGCATTTGGAGGGTGGGCAGCACAAACTGAGTCCAGGGGGCAGCATGTGTCATGTGTAAAAACGTGGAAT
AAAAATGTGTTTGGGTGCAAAGTAGCATAGAGGTTAGCACAATGCTTTACAGCGCCAGCAACCCAGGTTCAAATCTGGCC
ACTGTCTGTAAGGAGTTTGTACGTTCTCCCCATGTCTGTGTGGGTTTCCTCTGGGTGCTCCGGTTTCCTCCCACTTTCCA
AAGACGTACAAGTTAGGAAGTTGTGGGCATGCTATGTTGGCGGAAGGGGG
>M00285:128:000000000-BF978:1:1101:14712:6760_1:N:0:46
ACTTTAGGTCAGGTACCTCTTTTTACAGGTTACATTAAAAAAAATGAAGCCAATCATTTGAAGCAAACTTTATCTGATGT
CAATAACCACCCACAGTCAATTTTTAATCCTAGGACCTCCAATGATAATAAAAGCAAACATACAATCCTATTACACAACC
CGCCATCAAAATTACTGATACTGCATTTTCTTTACATACCTTTAGCAACAATGTGGTGGTTAGATCAATAAATAGGTCTA
ACGTGGGTTTACAGTGTATTCACATAAATGCTCAAGAAGCATTT
>M00285:128:000000000-BF978:1:1101:24393:6761_1:N:0:46
AAAGAAATGGCAGATGAAATTCAATGTTGACAAATGTGCTGTAGTACACTTTGGCAAAAGAAATGAACGGGCAGATTATT
ATCTAGATGGGGAGAAAATTGGAAGTACAGAAGTACAAAGGGACTTGGGGGTACTCGTGCAGGACACCCTAAAAGTCAAC
CACCAGGTTGGATCAGCGATAAAGAAAGCGA
>M00285:128:000000000-BF978:1:1101:7920:6761_1:N:0:46
GCTATATAATGATGCATCTGTGAATCTATAATCTTGTATGCAGTTCCCTGACGAATGCAGGTCAGTATCCATGTACTTAA
CCATGTTATCTACCTGCACTGCCACCTTCAAGGATTTTAACATGCACATTAAAGGTCCCTCAGATTTCTCCAATATAGAG
AACTGCATTGTTAAACACTGAATGCAGTATACTGTTAGGTCTCTGGATCACAGAAAGTTAAGTGTCATATAACAGTGGAA
GGGGACCAGGGAGTCACAAAGAGAAGAATCCCTTTAAAACATCAAGGGGAGGAAAATATG
>M00285:128:000000000-BF978:1:1101:21578:6761_1:N:0:46
TAATTATTTTTTCAAATATTGTTTTGGGTTTTTTTGTTTTTTTTCCTCTTCTAATTATATAACAAATCTTTTTCTTTTTT
TATCTTTTATATTACACTTACGAACTGCGAGATTGTTGGAACTATTTCTTTTATATACATCATACTTTATTGCTTTCTTT
TTATGATTACCTATGATTTACTTGATATTTTTATAATACA
>M00285:128:000000000-BF978:1:1101:25529:6761_1:N:0:46
GTAACTGTAACACTTTATTCTGGAATACTGTTATTGTTTTCCCTTGTGCTACCTCAATGCACTGATGTGGTGAAATGATC
TGTGTAGATGGATTGCAAAACATAAAGTTTTTCACTGTACCTTGGTACGTGTGACAATAATAAACCGATTTACCAATTTA
ACCTCTGCCCTCTAGCATTTGACATTTCCACCCTGGGAAAAAGACTCTGACTCTCTACACTGTCTGTGCCTCTCATCATT
TTATAAACTTCTAGCTGGTTTCCCCTCAGCCTCCAATTTTCCAGAGAAAAGAATCCAAGT
>M00285:128:000000000-BF978:1:1101:6359:6762_1:N:0:46
TCAATCTCATCAAGGTCACTCTTCTTCAACAACACAGCTCCTGCAGCTTCATCACTGGCATCTACTGCTAATGAAAATGG
CTTTTCAAAGTCAGGTGACTTGAGCACATGATAGTAACACAAAATGGCTTTTAACTTCTCAAATGCTTCTTGACAAGAAT
CTGTCCAAACAAATTTCACTCCTTTCTTCAGAAGATTAGTTAGGGGAAGAGCCATATCAGCA
>M00285:128:000000000-BF978:1:1101:12353:6769_1:N:0:46
TATGATGCAGCCAGTAGCCTTTCTTTCTATTGGTATTGTAATCATCTGAAAGTTGAGAATATTTTCCACTCTGTCTTTTC
TTGCTTTATTATGCCTTTTGTAACTTTATTGAATCGGTTAATTTCTCTCTAATTTTCCCATCTATATTTCTCTCAAACTT
GGATTTTTTTTTAACTTTCTAATTCAGCTCCTTGTATGGTTGTGTTTATTAATCCTGTCAGTAATTACACCACCAAGTTG
GAAGCAACTTGCCCTCAGAAAATTAACCTATAACTGTCATTTACTCCTAACATAGATGTT
>M00285:128:000000000-BF978:1:1101:23469:6770_1:N:0:46
CACTTTCTACACAAACACCATGCAGTAACTTTTGGAAAACAATTGTTGTTTATGTATTTCATGCTGCTGAGTCTTTTGGT
AACAGCAATTGCACTGTTTCTCTTACCCCTGAAAAGTTATTAGATGATATAGGAAAAGATTACATACTTGGCTAAAACAG
CGTTTTACATGCTATATCCATTGATTT
>M00285:128:000000000-BF978:1:1101:19630:6772_1:N:0:46
AATTTGTTTGCAATTCCACTTAATTTGGTGCATTGACTATTTACAACTAATAGATACCTCCATGATCCTTTCACATGAAT
AGAGATTTCATGTCTTTCAGTGAAGCATTCTCTAGTTCAAAAAAAGGAATATAAAATATTAAGCATATTGGTAAATCTAG
AACACTTTCCCAATAATATTCAAAAATATTAAAAATACTGCAAGACACTTTATTTCTCCAATTACATTGTGTACAAGTTT
TTGGCTTTACTTCAGAATGCTATTTGTCAGTATCACTTTTTCACATGCTTATTTCTGTG
>M00285:128:000000000-BF978:1:1101:19560:6773_1:N:0:46
CTCACCCCTCTCTCTCTCACACACACTCACCCCTCCCTTTCTCCCACCCTAACCCCTCCCCCTCCCCACCACCCCCCCTC
TCGCACCCCCCCGCCCCCCACCAGGCGACCACCCCTCTGGACGCCAGCCACCCCGCCCATTACCGTCTGCCGTCTTCACC
GCGCCAACAAAAGCCCCACCCAACCCCCGACACCCCGTCTCCCCGACCCGCTCACGCAAGTGTCCCCGGTTCTCCGATCG
CTCAAAATGCCCGACAGCCAAGCCAACCACAAATCCACCGCACTCATTACACACCTGACC
>M00285:128:000000000-BF978:1:1101:24769:6774_1:N:0:46
CTGTACTGCTGCCGCAAAGCAACAAACTTCACATCATATAACTCAGTGATAATAAATCTGATTCTGTTAAATCTGTTTTA
GAAAGGAATTCATTAGGAATGGAACCTGAGACTGTACAGAAAATTATAACACAAGAGCATCCAAAACTTTCCACAATGTA
ATGTTCATTTCCTAATTTGATGACAGAATGTTGGC
>M00285:128:000000000-BF978:1:1101:9594:6775_1:N:0:46
GTGAGGGGGTAAGAGATTAGGGTAAGGGGATCTGAGGTGGGTGTTCTTCACCCTGAGAGTGGTGAGGACCTGGAAAACAC
TGCCTGATAGAGTAGGGGAAGCACGGTTGCTGACAGCATTTAATAAGTGTCTAGACAAGTACTTGAATTATCTGGACATC
GAAAGCTACTGTCCAAGTGCTGGAAGATGTGATTACTATGGATGGATGCCCACTGGTTGAGAGGGAGAAAGAGAGAAAGC
AAGAGAGAGAGAAAGGAGAGAGAGAGAGAAGAGAAGTCAAGAGGGCAGGGGGTGGAG
>M00285:128:000000000-BF978:1:1101:26104:6777_1:N:0:46
GTTGTTGGAGAGTGCAACAGAGTCAAGATGAGGGGCAGGTGATGGGGCCTTCCCGAGCTGGTAGCTTTGGAAAGTCTCAG
CATGGACCAGACGCCGGCCCTTCAGATCGACCAGCAAGCGGTTGGCGCGCAGGAAATCTGCCCCTAGCAGTGGCTGCGAT
ACCGCTGCTACAGTGAAAGTCCAGGTAAACGAACTGGTCCCAAAACGTAACGTGATGGTGCGCAGGCCGTAGGTGCGGAT
GGTAGAGCCGTTCGCAGCGGTGAGTTCAGGGCCTTTGACCGCGTTGCGGGTATCCATGTT
>M00285:128:000000000-BF978:1:1101:24299:6778_1:N:0:46
ATATTCAAATGATGGATCAGCAATAGCTTTTAACCTTTACATTCTCCAACAGTGCTTACAACATATTTCACAAACTGTAA
AATGTTATTTATGTAGACGTTTTATTAGTATCTAATCACAGATCCCTTTGTTGAAGAAAATACATAAGCAGGGTAACTAC
CCTCTATGGGTTTTGAAATACTTTGTTTTCAGAAGACTTTTTGAATGCAGAGCTAACAAGAAAATCTGTGTGTGTGACCA
CTTTGGCTCCAAGGCCAAAAATTTAATTGAAGTATCAACATCTGGTGATGCATCTGA
>M00285:128:000000000-BF978:1:1101:9632:6780_1:N:0:46
GAGGTACAAGAAGAAACAGAATACCTTCATCACAATCATAATGAATGTTAATGGAGATTTTGATAATTGTTTCAAGACTG
GAGCAGGGCCAAGAATCGGACAGGAGGGATTGAATGAAGTTCTGGGAAAGATGAAGAAAATCTTGGGAGGTTGCAGCAAG
TGCAAGGACCCTCGAGAGGGAGGCTGAAGATGGGGCAGATGTTTGCAAAGATAGAGAGAGTCAAGGGTTGTTTTTCCAGG
AGAGGTGGT
>M00285:128:000000000-BF978:1:1101:9562:6780_1:N:0:46
ATCCCCAAGACCCTCTTTTGATCCCACACCTTATCCCAGTTCCAACCCCTGCTGTGCCTTTACTATTCCCTCTGACCTCC
TGCTCTCTGACACTGAGTGGTCAGTCCTCAGCAGAGCCCTTACCCTTGTACCTCTAGCCCAGACCTTACTGAGCTACGGG
CCTGACACAATGTCCACCTCTGCTTCTACCTCTATTTCTTCATCAAAGAATCCTCACCTTTCACAGTTGAC
>M00285:128:000000000-BF978:1:1101:7946:6781_1:N:0:46
TTTGCAGATGACACCAAGATAGGTAGAGGAGTAGGGAGTATTGATGGAATAGGAAGGTTGCAGAGATACTTAGATAGTTT
AGGAGCATGGGCAAAGAAATGACAGATGAGCTTCAATTTTGAGAAATGTGCCATTGTATACTTTGAAAA
>M00285:128:000000000-BF978:1:1101:20516:6782_1:N:0:46
CTATGTCCATAACTCTTTCCAGTTTCTTATGGACATGGGTAGAGCAGTTGCCATACCAAGCTGTGATGCATCCAGATAGG
ATGCTTTCTATGGTGCATTGATAAAAATTGGTGAGAGTCAAAGGGGACATGCCAAATTTCTTTAGGCTCCTGGTGAGCTT
TCTTGGCCGTAGCATCTACATGG
>M00285:128:000000000-BF978:1:1101:8620:6783_1:N:0:46
ACCTGTACTCAACTTAGCAAAAAGAAATTGGAAGAACACATTGAACTAGCTGAACAGATCTGCAGTGGGAACTCTTAGAG
GGATGCTGCGCGTATTGTTTTGAGTTACTTTTCATTTCCATCATGTGTCCTGTTTAACAAATCGTCTAAAAATGGAAGTG
TTAAAGAGATGTTATGAAAGTGTAATGTCAGGTTCAGACGTAAAATGCTGCTTGATTGTTTACATTAATAGTTAAGTGTA
TCCAACCTCTCTCATCATTTGTTTTTCAGTGCAACTGATAACTACTTTTCAAATGTAATT
>M00285:128:000000000-BF978:1:1101:3861:6783_1:N:0:46
GGGAAAAATTGGCCAAGGTTTCCTTGGCTAGAAGTGTACAGACATAGGTTTTAAATGGACACTCTGTGCACTTTGTCTAT
TGTGCATAGAACTGAAATCACCCGACTGGAGTGGAACGGAGCTTCATTTAAATGTTAATTTGAAAAGCTGCCCACCAGTC
CCTCATCCCACAGTGCAGGATACTCATTCATCATCTTAGTCCAGTGAAACCAGGGCAGATAGTCAGTGATCAGTCTATGG
AATTTAAGGGAAAGGGCAATGTCATGTTCAGAGATGAAGATTTCAGTAATATCTTAACTG
>M00285:128:000000000-BF978:1:1101:11942:6784_1:N:0:46
AGGATACAGCAGGACAGAGATTGGCTGCATAGTTGAGCAGAGTGGTGGCCGATGGAATTTAATCGTTGGGATTTCAAGCT
GCAGCTGTACAAAGCATTGATCAAGCCACTCTTGGAGTACTGTGTTGTCTGGTCACCACACTACAAGAGAGAGATGGTTC
AGAGGGATCTGAACCAAATGAAAAATGGTCCAGAGAGTGTCAGATGGAATTTAATGCAGACAAGTGTGAGGTGTTGCATT
TTGGAAGGACAAATCAAGGGAGGACGTACACAGTAAATGGTAGAGCACTGATGAGTGTGG
>M00285:128:000000000-BF978:1:1101:21501:6787_1:N:0:46
GGCTGTTGTACTGGTATTGGTTTATTATTGTCATATACTGAGGTACAGTGAAAAACTTGTCTTGCACACTGTTCGTAATG
CCCTTCTTACATAATTGCACCTCTCAGGATTTGAAGAGATTCAATACAAGAGCAGCCAATTA
>M00285:128:000000000-BF978:1:1101:13623:6788_1:N:0:46
GACCCCTGCTCTTCCTCAAAAAGTGTCATGGAGCCTTATGCATCCACCAAAGAGGACATATGGGACCTCAGTTTAGCATC
TCATCCAAAAACGGTACCTCAAATGATGCAGCGCTCCCTCAGTACCGTATTTGTGCACCAACTTCCTGAACCTGTGACCT
TTACTGCCAAGGTCAAGGGTGGCAGGAGCAAGAAAACTGAAGGTTCCCCTTCAAGTCACACACACCTGGCTTGGAAATAT
ATCACAGTTTCACCAGCATCACTGGGTCTAAATCCATCACAATAGCATTGTGGTAGCACC
>M00285:128:000000000-BF978:1:1101:4640:6788_1:N:0:46
GATCTACACTCTTTCCCTACACGACGCTCTTCCGATCTGGACTACACTCTTTCCCTACACGACGCGCTTCCGATCTGATC
TACACTCTTTCCCTACACGGCGCGCTTTCGAACCTAACTTCAATCTCGACACTTACATAACCAGTGCTATCTTGACTCTA
AAAATCTCGAAATCATAATGATAACAGATTGGCTGCTTAGTGTATGGACAGATTTAAAGTGAGTTCTAAGATGTTCCTAC
GTCCCACAGCCATGCAGGAAGAAAGATCGGCCACACCCCAGTATCCTGCAGAGCAAAC
>M00285:128:000000000-BF978:1:1101:27745:6790_1:N:0:46
TTACACCTGCAGATAAAATTTTGTTCTTGGTTCAATACCACCCTCTCTCACTTTGGGCTGTCATCTATTTGACATTAAAT
GTCCTGCCCTTGACCCTTTCACAGGCATTCCCATGATTAAGTATCTCCTTTCCTCATTTTCCACCTCCCTTTTCTTCCCT
CTCCCCACCCACCACCAACTTTCACTGCGCATGAAAATTTCTATCACTGATTGTTCCTGGATCCAATGAAAAGCCATTGA
CCAGAAATGTTAACTCAGGATCTGAAGCACAGATGCTGCCTATCTTATTGATTCTTTCTT
>M00285:128:000000000-BF978:1:1101:19980:6790_1:N:0:46
TCCAAATTCAGGTTTTATTTGAAACTTCATTAAATGTTAATTTTGTAAATGTGACACAAAGGAAGTCTAATTCTAATGAT
GTACTTTCTTGCCAAAGTTTTGCACTGACACAAAAACAAATATATATATATCTTTTTTCAAAAAGCAAGTGGGTTTCTGG
AGGATTTTTGGAGAGATTCACCATGAAACCAGCAGCTAGATTTGAAAGTCTAGATCGACCATCAACACTTTCTAGGTTTC
ACTTAAGGTAAATGGAAAGATTATACCTGTAGTGATAACAGATGCCATTTATTGCTTTTT
>M00285:128:000000000-BF978:1:1101:4512:6790_1:N:0:46
GAACAATTTATAAATCAAGAGATCAACCCAGGCACAGTTCAATTTCTTTATATTAACATCACTTTTATGGATTATTATTT
TTGACTCTGATATATTTAATTGATTCACTATTGGTGACTAAGGCCCCAGATTCCACCCCTAAATCTCTCTGCCTCTCTGA
CTCTTACACTTGACCTCATGTATCCACCACGATAGATGGAATGCTGGAAGTACTTTGCAGGTCATGCAGCGTCCATGAAA
AATAAAGCCATCTAACTCAGACATTTCTCTCTCTCTCTACAGTTGCTTTCTGAACTGCTG
>M00285:128:000000000-BF978:1:1101:9677:6792_1:N:0:46
ACAGAAACAGGCCCTTTGGACCATCTAGTCCATGCCAGCTTGGTTTTCTGCCTAGTCCCATCTACCTGCACCTAGACCAT
AGCCCTCCATACCTCTCTCATCCATGCACCTATCCAAACTTCTTTTAAATGTTACATTTGAACCCACATCCAGCACTTCT
GCTGGCAGCTCGTTCCACACTCGCGCCACCCTCTGTGTGAAGTTGTTCCCCTTCAGATTCCCTTTAAATATTTCACCTTT
CACCCTAAACCTGTGACCTCTAGTTATAACCTCACCCAACTTGAGAGGAAAAAGCTTGC
>M00285:128:000000000-BF978:1:1101:6464:6794_1:N:0:46
ACAGGCCCAAAGAAAGCCTGACACTTCCTGGAGATACAGACGGGGCGCAGTGGTTCACTCTGGGTCCTGCTCATGGAGAA
GCAGGTCTGCATGTTGCCAGTGTGACTGAATGGAGACCCAGCATCAGCACTGCCCTG
>M00285:128:000000000-BF978:1:1101:23966:6794_1:N:0:46
ATACATTCCAAATAGCTTCATGGAAGCATTTCAAAGAAAATTTGACTCTAAGTGTCGTAGCGACATGATGCCAGGTAACG
AAAAGCAATAGAAAAAGATTAAAGACCAACTCAAAGGAGCAATGGAGAAAAGGCATTTTAGAATTTTGACGCTTCATAAG
ATCTTTATTAGTCACATGTACATGGAAACACACAGTGAAATACATCTTTTGTATAGT
>M00285:128:000000000-BF978:1:1101:21096:6794_1:N:0:46
TTTCTGTACCACTTTGCCAGGAAGACTACAGTCAACACTACAAAAACTGAACATCTCATTTAATATGTGCAAGCATGAGT
CATATTATTTTCATGAAAATTACTTAATTGATTATTTTTCAATTTGAAATGATTGACTCTAGTTAGTTGTGCCAAAGATC
CAGTCAGACTTGGACCATTTTCATCTTGAAGGTCTTTTATCATTCAATGTGGTATATTTCACCTACTATCAGAGCCATCA
AAGACCAGCTTAATCAGGTCATGGTGAACCAACGGAAGTAACGTTCCATTTCAGCAATCC
>M00285:128:000000000-BF978:1:1101:26278:6795_1:N:0:46
GGATAGTATCGACAGAACCTCAGAGTAATAAGTTGTAAAATAAATTAATGGAATGATCTTGCAGATTCTTATCTGATGGC
TGATGCAGCATGAGAAACAGTCACCCAACCTCTGAATACTGTAACAGAAGTTGAGAGAGTCACCTTGCTTTCATGCCAGC
TAAGAAATAACATAAAAAGAATGGGTA
>M00285:128:000000000-BF978:1:1101:11785:6795_1:N:0:46
GTTATTTACTGTGCCTGACCTCTCCCTGAAGTACAGTAGATACCACATTGACTAAGGTGATTACTAGTTGCTGTGCAACC
CACACTGAACTGGTGGGCTCCATAAGTATTCAAATTGGGGTTGTAGACTGACAGCAGGGGCATCAGTATGAAATTTGTGA
AACACGTAGGCAGAGGTTACAGTGTGAATGATTTGCTTAGCTTTATCAGTAATTGAAAAGCATAACCATGTTCCCAAAAA
GGACTACTGTTGGCTATTTGGTGTCAAAAGAGAGCTTTGGAGATATTTCCAGTTTTTAAT
>M00285:128:000000000-BF978:1:1101:23095:6796_1:N:0:46
GTCGGGCTTCCATAGCGATCCTTTTTCATCTCTCAAGTGCGGTTCCATATACGGAGTCCATTCGTACCGCTCTGCCTTGG
ACTTCAGTATATCCAGGATCTTGTTATGCCGCTTTATCCGGTTTTGCTTGACGGCCAGGCATCTGCCAGATATATGTGCC
AAGGTCTCATTGGCTAGTGTGCACCTTCTGCAAGTTCTCACCGCGTTAGCATTCCCACGATTCCGTGTACATCTGGTGGG
GTATTGACCGCATCTGAGAAGGATGGCATCTACTACTTGGTATCCCTTCCAAGTAGCATT
>M00285:128:000000000-BF978:1:1101:24198:6797_1:N:0:46
NNNNNNNNNNNNNNNNNNNNNNNNNNNNNNNNNNN
>M00285:128:000000000-BF978:1:1101:19323:6798_1:N:0:46
CTCCCATGGAAAATTTATTTCTCGTGCTTTATGAATGTATTCTTTACTTCATTCCACCCTCTTGAACTTCCCTGAATTTA
CTCATTCCCTGACTGATAACCAAGCCTTCATCTGCCAAGGCTCTAAATTCTCAAACTCTGTCCCTCCCTTTAGATGCTCC
TTAAAACCCAATCCAGTCCTTTCATCTCCTGTGTGGTTTGGTGTCAAATTTTGTTGTACAGCATTTCTATGAAGTAGAT
>M00285:128:000000000-BF978:1:1101:14993:6800_1:N:0:46
ACAGTTACATCGTTTCAAAGGCATTTGAACAGATCCAGGGATCGGAACGGTTTAGAGGGACGTGGGCCAAAGGCGGGCAA
ATGGGACCAACTCAGGAAGACACCTCGGTCGGCATGGACGAGTTGGGCCGAAGGGCCTGTTTCCCTGCTGTGTGACTCTC
TGACCCAGTAACCCTGAGGAGAGACTGCTGCAGACGCAGTTGTTGAGCCGCCCGG
>M00285:128:000000000-BF978:1:1101:19126:6802_1:N:0:46
TAATAACATTATAATGTTAATGTACTATAGAGTCAATCAATTGTGTTATCTTCTGCTACTTGACTTAAGTTCCGAAGAAA
AAATTAATAACGTTCTAGTGGCTGGAGCTATTAGAGGACATTGAACCATATAATATATACACTTATTATTGAGCCAAATT
AATAGTTGTAATCAAACCTAATTTGTGGGTAAT
>M00285:128:000000000-BF978:1:1101:15133:6802_1:N:0:46
ACAACTTCAGATTGGTTTCAAAATGTAACAGATATGAATGATATTGGACATCCTGCATCTTTTTTTCTTGGACACACTTC
TCTCCCCGCCTCATGTTTAGAACAGGCACAATGGTCTCTGTTTCTTGTGCAAGTGGTCATTTGCAAGTAGCTGAGGAGGC
ATTCTGGGAAGCTATACATTTGTTTCAGAGCAAAGTCTGTTTTTGGTTGGACTTCCCAAAAAATGGTGGCATAGCCAGAG
CTACTCATTACCTTCCTCCCTTTGTTATTCTAATGAAGTGTAAGCACATGATGATATTCC
>M00285:128:000000000-BF978:1:1101:6983:6802_1:N:0:46
AAATTTAAAAAAAAGTTATAGAAGGGGAAACTACATCGTATAAAAGTATTGAATAAATGGACTCCAGATATCTTCAAATT
TAAGCGAAGAATCAACAGTACCACTCCTAATTTTTTCCAAATTAAGACATGATATAGTTTGAGAGAACCATTGAAAAGTG
G
>M00285:128:000000000-BF978:1:1101:13994:6803_1:N:0:46
CTCCTCAAAGACTCCTTAAAACCTAATTTTGACCAAGATTTTACCTGCTTACATGACTCTTGAATTCCGTTCCTCTTCCG
TAATGCAGTTTAGTACAGTTTACCAAGATAGAGGTACTGTATAAATTAAATTTACTCAGCTTTTTGCACTGGTATAAATT
TGGATGATTGTGTGCTATTGAATGTGTGTGTGATTTTGGAATTGTTCCTGTGACTCCTCCAAAATGGAGAAATGATTGCT
GCTGTGAAAGTAATGGACTCATAAGCTTGAAAATGGTAAATTATGCTTAAAATCTGAGAC
>M00285:128:000000000-BF978:1:1101:12554:6804_1:N:0:46
AATTCAGTAGTTCTGGAACAACTGAAAGGAGACCAGTTTACTCTTTCCTAATGATTAATATTGAGCTGCTTATCCAGGTT
GTTCTGTTCCTTAGAATCATTAACCCATTACCATCTGAGCAGAACAGAACACTCCGACAGCAGCATCCAAAAATAGATTC
ATTGTTTATTCCCAAAGGAAGCTGCCTGGATTTGTGATAATGCACTGATCAAACTGACAACAGACAATGAAGCCTGATCA
TAAAGTTACAATTTCTTTAGTCACATACCTTAATTTGGATTTAAAGAA
>M00285:128:000000000-BF978:1:1101:8136:6806_1:N:0:46
GTTGATGAAAAATGCTCCCTCAGCCATCTCATCCATAATTTTACATGTACTTTTTTTATGCACTTTTTCAGTTTCTGGAA
TTGTAGGTCTTGAGTTTCCCTCCCAATTTTTTGTTAGAACATGAGGCCAATTAATGATGTCAATGTGTGCAGAAACTAAC
ACAAAAGATGCTGGAGGAACTCAGCGGGTCAGTCAGAACCTATGGAGGGAAATGGACAGTCGATATTTCAGGTCGAGACT
CTTCAATGGGGTTCAAAGATTAGGGGTGAGATAGCAGGTGAGAAAAGGGGGCGGGAAGGG
>M00285:128:000000000-BF978:1:1101:8366:6808_1:N:0:46
AAATAGCTGAATTATAGGAATATACAGATATAATGAAGAAGCCTGAAAATCTGGTAGGAGAGTTCAGTTTCCAAATACAG
AGTCGTACAGCACAGAAATGGGCCCTTTGGCCCACGACATCCCTGTCAACCTTTCTCGTCCACCTACACTAATCATACTT
CCCTGCATTAGAACCATATCCTTCTGTGCCTTCCTTATCTAAATGTGGTCTAAATACCTCGTAAATGTAGTAATTGTATC
TGATTACACCACCACCTCTGGCAGCATGTTCCAAATATCAACCACCCTCTGTATAAAAA
>M00285:128:000000000-BF978:1:1101:12672:6808_1:N:0:46
GCATTGTGGCTTGATATGGCAACTGCTCTGCCCAGCAGCACAAGGAAATGTAGAGAGCTGTGGACACAGCCCAGCGCATC
ACAGAAACAAGCCTCCCCTCCATGAACTCTGTCTATACCTCTTGCAGACTTGGAAAAACAGCCAACATAATCAAAGACCG
CACCCACCCCAGACATTCTTTCTTCTCCCTTCTCCCATCGGGCAGAAGATACAAAAGCCTGAAAGCACGTACCACCAGGC
TCAAGGACAGCTTCTATCCCACTGATATAAGACTACTGAATGGTTCACTAGTACATATTT
>M00285:128:000000000-BF978:1:1101:21870:6808_1:N:0:46
TTCCAGCATCTGCAGTTTTTGTTTCATTGTCTCTATGCTCCAGCTCAATGAATTGTTATTATACCCTGGGGTAGACTGAA
GCCTGAACTTCTCTGATCTGCAGCTGTGTCAGATTCACTTCTTTATAATTCTGGATTCAGGTTGCATTTGTACTCAAAGT
ACTTGGCAGCAATTGTTCAGTTGTAGTGGATCTTATGACCAGCCTGAGAACTGATACTGAGCAAAATCTGTTTTCATTAA
AGAGAGACTGAGAAGAACCATAATTCAGGGCCTTAAGATGCAGCAAGGAATAAATTGA
>M00285:128:000000000-BF978:1:1101:16264:6809_1:N:0:46
TCTTGAAAATCTGAAGGCATTCTTTTCAGAGTAACTTTTAGCTTGAGTGATCTTATTGGCTAGCATTTGCATACCATAAT
CAGATGTTATTCCTTTCCTCTCAATTTCCTTTGCCAGAATAATGCCGCTATTTAAGGAATCTGGCTGTCTTGGTGCTGCA
CGGGTTTAACAGTTTTCAAGTTTACATAGCAATTATGTGTTCAATTAGTTCCTAAATCAGAAACAATTATCTATTGTGCA
AGATTCCATGAGGAAAGTGAACTTAAAGCCATATTTGTTCTGTGCTGAGAATTTCTACC
>M00285:128:000000000-BF978:1:1101:26815:6811_1:N:0:46
GACCTACCATATCTGTGCAAGAACAGATGGAGGCAATCCTGATTGAAGAAAGAAATTTCGGGCCTGATCACCTAAATGCA
AGAGTAAGATGACTCAAAAAAGTATGTACAACATATCAGACATTTTCACATACACAAAAATATAATCAATCATAAATACA
AACTCATGACAACAGTTAGAATTTAAATGATGTAGCATTGGTGAGAATTTGTATCATTCATGACTTTACTGAAAGTGCCA
TCACAAGAGGCTTACAATGAATACAAGCTTACAGAAAACACAATATAAAAAGCACTTCCT
>M00285:128:000000000-BF978:1:1101:6798:6812_1:N:0:46
ATATTCTAGCCAGCCAACAAGGGCACCACCCAGTACTGTGCCAGGGCACCTGCCTCTACCTACGTAACAAGGTCACCACA
CCCTCAGTACTGCACCAGAGGACCTAGCTATATATTAAAACAATAGAACAATAGAACAATACAGCTCAGAACAGGCCCTT
CTGCCCATCAAGCTGTGCCATCCTACAAACATCTCCCAAACTAACTCTTTCCACCCTCATATCCTACCATTCCACATTCT
TCCATGAGCTTATCTAACAATCTCTTAAACCTGTCCAATGTATCTGCCTCCACTACCACC
>M00285:128:000000000-BF978:1:1101:24417:6812_1:N:0:46
GGCTATCAATCTGCACGAGGAGAATGTGCCAACATCTGGATTTTGACACCAAGTGAAAAGCAAGGATGCCTATAATTAAC
TCACTCTGGTCTGGTACATGGACAGTTGGTAGGCAAAAGTGTATTTTAATATTCAATGTTCCCATTTATTGTTTCATCTT
TTCAGGAAGATTTTTTCTGAAGAAGAAGTTTACAAAATCACTGATCAAGATAGAATGGCACTTGAGAATATCAAAGTTAA
TGAATTTGTTCTTTCACTCCAGCAGAAGAGGGTGGAGAAGATAATGGAAGAGGAT
>M00285:128:000000000-BF978:1:1101:7983:6812_1:N:0:46
AATTTGAAAGTTATACAGGGCCTTGCTTGGGCTCCATTCTCGAAAGTAATACTGTCTTTGGGATAACAGTATAGAATCAC
CAGAGCCTAAAGATTTATATTGCAAGGATGGTTGATATATAAACTTGAGATGTTTTTCCTTGCAGTTAAGTCAAGGGATG
ATTTAATCAAACTCCTTAAATTAATAAAACAACTTGATAGGGTGGATTTAATCATATTACTGCCCCAAACTTACCTGATC
CAAT
>M00285:128:000000000-BF978:1:1101:11952:6814_1:N:0:46
AGCGTGGTTTAGATTCATAAACCACAACAACTGCCCGCAGTCATGTACCGAATCTATTCAGCACATTGGCGTTCCCTGAT
TTTTGCTTTCTGATGTTGCAATCCTGCTAATATCTTTAGGGCTTATCTTTCACACGGCACCTACTTCACCCAGGTTTCCC
>M00285:128:000000000-BF978:1:1101:27529:6815_1:N:0:46
AAAAGACTTTAGTTTGTTTTGGCGTATTCTCATTAGAGGCTGCATTAGCAATTTCCAAATATACTTACTGGCATCAATGA
AAGTAGCTAAAGCTTTTGCTATGTAAAATAGCCCTGATGATTATTATGTGATCATACAAGTTTCAGATTTCTGATTACAG
CACTAATAATAATTATGATTTACAACTACTGATTTTCTGATTTTTGGATTACTGAATAATGATTGAAAACACAATTTTCT
CATTAGATTATTTAAGAAATAATACCAGTATATTTTTAATTAGATATGTGTACATATCA
>M00285:128:000000000-BF978:1:1101:5312:6815_1:N:0:46
GAGCAGAATCTGGCCACACAGTCATGAGTGTATAGGGAGTAGAGTAGAGGGCTGAGGATGCAGCCTTGTGGGGCACCAGC
ATTAAGAATAATTGTGCAGGAGGCATTGCTGCCTATCTTCACTGATTGCGGTCTGTTTGTTAGAAAGTCAGGAATCCAGT
TACAGAGAGAGGTGTTGAGTCCTAGGTCTTGGAGTTTGGTGACAAGCTTGCTTGGAATTATCGTATTGAAGGCAGAGCTG
TAGTCAATAAACAATAGTCTAACATGTCTTTCATATCCAGGTGCTCCAGAGCTGAGTGT
>M00285:128:000000000-BF978:1:1101:16644:6816_1:N:0:46
GAGAAAGTATTCTGAAACATGGCAGAAGATGAGATCATATGACCAGAGAGAATCTGGTTGTTGGAATTTTGGTGGAAGTG
GCAGGATGACATCTTTATTTCATAGTTGCATGGCATTTTCCATGAATTCCAGTTGAATGAAACCTGAATGGATAAACTTG
TTCCTTTGCCATGGTTAACAATCCATCATTGATCATGTCTACGGTTCACTGAAATGTATATATGGTACTTTCCATATTCC
TTCATCCCTGCTGGAGGTGGGATAATAGACATGTTTGTACAGGT
>M00285:128:000000000-BF978:1:1101:10384:6821_1:N:0:46
TAGAGAGTATCCCATCCAGAAGCATCGCGGCTTGGTGTGGCAAATGCTCTGCCTGAGACTGCAAGAAACTGCAGAGTACT
TCACAAAAATGAGCCTCCCCTCCATGAACTCTTGTCTATACTTTTCGCTACCTCAGTAAAGCAGCCAGCATAATCAAAGA
CCCTGCCCACTGCAGACATTCTCTCTTCTCCTTCCTCCTATTGGGCAGAAGATACCAAAGCCTGTAAGCACATATACCAG
G
>M00285:128:000000000-BF978:1:1101:17575:6822_1:N:0:46
GCCCTTAGGATGCCTTTTGGAAAAAAGTTCAATTATTTATTAGTCAAGGTCTTAAATAAAAGGCTGCATTTGGAGGATCC
AAGTGGGCAACTCTGATGTGCATTCAATTATACAATGGCTGCAATCAATGATGAGACAACCAGCAGTGAGGTTCTCATTA
TCCTGAACATTGAAAACTCAGAGAGCAGAAGTGGTGAGTCAGACATTGATGACAGAGTTGCACCTTTAAAAGGACATCTC
TTTGGTAAAGTGCTGC
>M00285:128:000000000-BF978:1:1101:19178:6822_1:N:0:46
TGAGGGGGAGATTTGTCATTCAATTCCATTTGATATCCTCTTGTCTTCTAAAGCATCAATATAAGTAGTCTTGATGAGAC
AGGAGTCCATGCAATTGATTTTGATGCCAACTTCTGTCTGGCCATCTGTGTGTGAGGATGAAAAGT
>M00285:128:000000000-BF978:1:1101:18420:6822_1:N:0:46
TGGCCTTCATTTCTCTTATAGCCAGGAGGGCTGTATTGCTTAAATCGAAGGAAACTATTTCTCCCACTCATGCTCAATGG
CTACGGGATGTTATGTCACATTTAAACTTAGAGAAAATTCGTTGCTCTATTTCTGGATCTATTCTGAACTTTCAAATATT
ATGAGGACCTTTTCTGAATTACTTTCAAAACCACTGATTTGGTGCTTAGTGTACAGATATTGGCTAGTACTACTATGTCT
TTAGGATGCTGTTAAACAGCTTTGGCCTTGATAGTGGACTTAGATTTTTTTATAATAAA
>M00285:128:000000000-BF978:1:1101:12235:6823_1:N:0:46
CCACAAGAAGACATCATCCGTCTTCAGTTCCCACCAGCCAGACCATCTTCTCTCAGCTACCATCAGGCAGGAGGTAGAGA
AGCCTGAAGTCCCACATCACCAGGTTCAAGAACAGCTACTTCCCATCAACTATTCAATTCT
>M00285:128:000000000-BF978:1:1101:17057:6826_1:N:0:46
GGAAGGAGATTGACAGGATTGGTCTGAGAATCAACATAAACTTGATGGGCCAAACGTCTTCCTTCTATGTTGTACAAAAC
TATGAGAAATAGTATGAGAAACAGTGAATACAACCTCTCCTCATATGAACACCTATCATCCCAGAAATCTATCTGGTGAA
CGTTCATTGCACTCCCGC
>M00285:128:000000000-BF978:1:1101:7311:6827_1:N:0:46
CACCCAAAGTAGTGTCTAGTCAAATAACCTTCAACTCAGCAATGCAACTTCACCTGAAGGTTTGATTATGACTCCCTGTC
GTCGACCTTAACTTTGTGGACATATAATTTGTGGATGAAGATGAGTGATGGATTTTTGGACATAAAAGGAATCAAGGGAT
GTGGGGATCGGGTGAGAAGGTGGAATTGAGGTACAGGATCAGCCACATTATTGAATGGCAAAGTAGGCTCAA
>M00285:128:000000000-BF978:1:1101:18377:6829_1:N:0:46
CAGCCATGATCTTATTGAATGGTGGAACAGGCTCGACGGGCCAGATGACCGACTCCTGCTCCTATTTCTTATGTTCTTAT
AAAGGTTTGAGCATGTTAGGTCTTCCCTCATCGGGATTTAGAACAACGAGAGATGATTTTTTTGAAAGCTGTAAAAGGGG
AATATAGAAGATGGCTGCAGAGAGGACGTTTCTCTCAGTAGGAAA
>M00285:128:000000000-BF978:1:1101:11902:6831_1:N:0:46
ATCTCTGTCCATTTTTCTTTGGCAATAAAAATCAAAGCCATATTTACTGGGCTGCTGATTAACTTCCAGAGCCAAGTTTC
AATCCAACATGTGTCAAGCCCTTTGATATTGCTTGGCATCAATCCTACCAAATACTGTCAGACTGAATCTGAAAGTCGAA
TACATTTCATTAATATATCCAGCATTATATAGGCTGCAGGCAAAG
>M00285:128:000000000-BF978:1:1101:6262:6832_1:N:0:46
TTATAAAAGGGGAAACTACATCTTATGAAAGTATTGAATAAATGGACTCCAGATATCTTCAAATTTAAGCGAAGAATCAA
CAGTACCACTCCTAATTTTTTCCAAATTAAGACATGATATAGTCTGAGAGAACCATTGAAAAGTGGTAGGGGGTATTGGA
TCCTTCCACTTGAGCAGGATGGCTCGTTTGGCCATCAATGTAACAAAAGCAATCATACGATTAGCAGAAGCAGGTAAATG
GCCAGCCTTTATCCATATTTTAGTGTGGATAACCACGTGACAGTGGTGCAAACTATAGTG
>M00285:128:000000000-BF978:1:1101:3662:6835_1:N:0:46
TCCACTTGCTTTATTTCCACTTGTTCTGTGAATTCCTGCTACTCCGAAAGTCACCAGGAAGAAAATTTAGGTTTGTTTTT
CCTCCTCAACAATTTCTGACCTTCTTTAATTGGATACAAACCTGATCTTTCCTTGCACAGATCTGCGTTCTGAAGGTCTG
T
>M00285:128:000000000-BF978:1:1101:21471:6837_1:N:0:46
TTTTTTTCATTAATGAATTTGGAATTTTGAAGAAAGAGACTGGGGAGTAGGTGGAGCCTTTTATTTTGCTTAGTCCATCA
GAGTACCCTTGACTGGAGCAGAATTAGAACTGTGTAGACTATCCATGATAAACCCAACTTGTTAAATTAATTCATATGT
>M00285:128:000000000-BF978:1:1101:26638:6838_1:N:0:46
CCCTAACCCTAACCCTAACCCTAACCCTAACCCTAACCCTAACCCTAACCCTAACCCTAACCCTAAGCCTACCCCTAACC
CTAACACTAACCCTAACCCTAACCCTAACCCTAACCCTAACCCTAACCCTAACCCTAACCCTAACCAGAAGCCAAAACAT
AACCCTAACCCACACACCAACCCAACCCCTAACCCCAACCCTGCCCCTAACCCTACCCCAAACACGACCCCTCACCCAAA
CACCATCCATAAACCCACAGCTCAAACACTACTCATCTCATAACAAGTCATACGACCAAC
>M00285:128:000000000-BF978:1:1101:18904:6839_1:N:0:46
CCAGAAGACACACATTGCCCTGGAATATACATTGACAATGAATGCTCATGGAAGTAATGCTCATGTTCAAGCATTACTTC
ATGCTGGTAGTGCTCAATATTCACTGATAAATTCGCACCTCAAAAAGAGATGGGGAGGAAAGAAGAAAATTTGGAGGGAA
GACATTCTAAGGGAGAGAATAAGATTTTCTGA
>M00285:128:000000000-BF978:1:1101:20438:6840_1:N:0:46
CTTCAGGTGAAAATCTCCTTACATTTCCAACCACCTGTGTTCTGGACCCCTACCACAACTCTGGCTGCACACCTGGCCTA
CAGTCCGGACCCTGGCCCCAACCACACTCTGGACCCCTGCTCATAATATGACTAATGAAAAAGTCAGATGCTGAACTTTT
AGAACTTGTAAACATTTAGATGCTGAATTATTGTAGTTTTACTGTAACAGAGTAATCAAATGTGC
>M00285:128:000000000-BF978:1:1101:21313:6842_1:N:0:46
CATAAAGTCAAAGAACAATACAGTACAGATACAGGCCCTTCAGCCCAACCAGTCCATGCCAGTGAATGAGTGTAGACACT
GCACTCACTCTGTTGGCCTTGAAATAGAATCATGTCATTTTGTTTTTTCCAGCATCACACAATTTAAGAAATGCTATTCC
AGAGTGAAACACAATAGTGACCATTCCTGGGTCATCTTGTGTAACCCCAGAAATTCGTGTGGGTGCGCCCTGGTTTCAGC
TTCTGGCAGGCGTGCAGTGGCGAGGAAGTTAGATCACATTGCTCTGAGGAGTGACCAAGT
>M00285:128:000000000-BF978:1:1101:15497:6843_1:N:0:46
AACTTGTATAGATTGATTGGGAGAGGCTGTGTACAGTTCAAGTGACTTGTAGGAAGTGGAGCGTTTTTAAAAGTGAGACA
GAGAGAGTTCAGAGCAGTTTGTTCCTGTCAGAGTGTAGGGTAAGTCTGGCAGGATTAGGGAAACCTGCATAAATGAGGCT
CTGGTCAGAAAAAAAGGAGGAGGCATTTGTCAGGTATAGGCAGCTGGGATCAAGCAAATCCCTTAAGGAATATAAGAGAA
TGTAGAAGTACACAAGAGGAAAATCAGAGGGCAAATATAGGACATGAGTTAGCATTGGC
>M00285:128:000000000-BF978:1:1101:7933:6844_1:N:0:46
GAAGGAACATTTCTCCTTGGAAGTTGGACAATAACTACGAGGGAAAGCGGGAGGTTGGCAGAAATTGTATTTCTCCTGCA
AAGGTCATGAGGTTCCCGAAGGCACAATTCCCTTAGTTCCGCTGTAATAGTCCCGTGTTTCTGTTAAACA
>M00285:128:000000000-BF978:1:1101:21878:6845_1:N:0:46
CTGAGGGAGGAGTGAAGGGTTTCCTCCCAGAGTCTAAGGCACCAAAGAAGTCCTCTAGTATATGTCTTCAATAACATTTA
TCCACATCCATCTGGATCTGTTCTTTGTGGAGTTTTGCAGTCGGTACAAACGTCAGACCTATGTTCAGAACCCTCGCATG
GGTTTCCGGGGACTGAAACGTACGGGACAGGATCACGATGGCTTCTCCCAGTCGTGGACCTTGCCTTCGGCTTTGTCTGC
ATTCTAGTTTAAAGACTGCATCCAAGCCTTTACCGTGCTTAAGGCTATATTCTCCGTCCT
>M00285:128:000000000-BF978:1:1101:12855:6846_1:N:0:46
CCATGATTTGATTTTGCACCAAAAATGAGGCCAATGATTGAATAATAAAGCATTCCCACCTGATTTCTATAGAGTTTATA
CAACATTGTCTGTTGTTGACTTCTTACAGGGATTACTGATGAATTGAATATTGAAGAGAAATAGATTAGTTGATTAATTT
ACAAGAAAAACATGAAATTTGAACTACTCAGCTTGTGACTCAACTGTGAGATTAACTCTTCAATAAAAGTGCTTCAGCTA
CTGTTTTTGTTTTTTTTCCAAAGGAAACCTGACCAAACACATGAAATCCAAGGCTCAT
>M00285:128:000000000-BF978:1:1101:18265:6848_1:N:0:46
AGGGTTAGGGTTAGGGTTAGGGTTAGGGTTAGGGTTAGGGTTAGGGTTAGGGTTAGGGTTATGGTTAGGGTTAGGGTTAG
GGTTAGGGTTAGTGTTAGGGTTAGGGTTAGGGTTAGGGTT
>M00285:128:000000000-BF978:1:1101:17984:6848_1:N:0:46
AAATGCACCATAGAAAGCACCCTATCCAGAAGCATCACGACTTGGTGTGGCAACTGCTCCGCCCGAGACCGTAAGAAACT
GCAGAGAGTTGTGGATACAGCTCAGCACATGAGGGAAATCAGCCTCTCCTCTGTGGACTCTGTCTACACTTCATTGCCTC
AGTAAAGCATCAGCATAATCGAAGACCTCACCTTCCCCAGGCACTCTCCCCTAAGGCAAAAGATACAAAAGCCT
>M00285:128:000000000-BF978:1:1101:25843:6849_1:N:0:46
GAACAATAGCTTCTTTCCGCAAGCCATCAGAACTGCGAACTCTCATCCCTCCATCTTCCTTTGTTAACACTAAGAGATGC
TAGGTGCACAGAAATGCACCAGCACTTTAAATGCCCGACACCAGCCCATTCACTTTAATAACTATTTATTTAGTGACCGG
CCATTTTTAATTTAATCTGCGTAATAATTTAATTTTAACTTCCGTAGCTTT
>M00285:128:000000000-BF978:1:1101:7741:6849_1:N:0:46
GACGACCACCTCCAGCCCCGTGGTCCTACAACCTCCAGGCCCACAGTCCAATAACGACCTCCAGCCCCGCAGTCCGATCT
GATGACCACCTCCGGCCCTGCAGTCCCACGACCTCCGGCCCCGCAGTCCGACGACCACCGGCCCCACAGTCTGACCACCT
CCGGCCCTTTCTGCACCTTCTCTCCAGCCTAATCACATCATATGTCTTGTTCGTTCTTATGGATCAGTCTTG
>M00285:128:000000000-BF978:1:1101:22541:6850_1:N:0:46
AATTTACTGTTGAGTTGTGGAATTTTTGTGTTTTAATTGAAAATAGGGTTGTGTTTTCACTGAAGAAAAATTGCTCTTTT
TAATCTTTGGTTGGTGGGGGGAGGGTGAGTTTTTGGCTGGTCATTTAGGCCCCATTTTCAGTATTAAGTTTGGACCACTT
GCCTCCAGCTGGGTGTGAGGATTGTGCTAAAGATATATTTGCAATTCCAAATTTTAGTCTTATCCTTTCTAATGTAGGTG
CACCAGTGGGCAATAGGATTGGAGGAAGTGGGGTAGGAGATTCTACCCATAGTGGCCACC
>M00285:128:000000000-BF978:1:1101:12321:6853_1:N:0:46
CACCTTAAAAGCAGTGATTCCAAATCCCATCTACGCTATGTGTAAAAAAAAAAGAAAAAACTCTTGTATCTTTTGCCCAT
TATTTTATACCAGAGTCCCCTGGTTTTTGAACCAACCACTAATGGAATACCTTCACTTTGTTCACCCTATCTAAACCAGT
CATGATCTTTCCACTTCCATCAAATTTCATCCCAACCTTTTTTAGTCCAGGTGAACAATTCAAGCTTTTGCATTCTACCC
T
>M00285:128:000000000-BF978:1:1101:3312:6859_1:N:0:46
CCCTGGGAAAGAGGTGCTGGCTGTCCACTCTATCTATTCATCTTAATATTTTGTACATCTCTATCATGTCTCCTCTCATC
CTCCTTCTCTCCAAAGAGTGAAGCCCTAGATCCCATAGTCTCTCATAATGCATACTCTCTAAACCAGGCAGCATCCTGGT
AAATCTCCTCTGCACCCTCTCCAATGCTTCCACATCCTTCCTATAATGAGGTGAGGCGACCAGAACTGGATAAAGCACTC
TAAGTGTAGTCTAAC
>M00285:128:000000000-BF978:1:1101:24307:6860_1:N:0:46
GCAATGATCTTTCAAAATTCCTAGATTCTATAATGGTGTCGATGGAATGTAACGTAGCAAATAAAACAGACTTAACCAAG
AAGGGGGAAGAAAAAATATTAAAGTACAAACCTGTTAAC
>M00285:128:000000000-BF978:1:1101:17440:6861_1:N:0:46
TAAACAGTCAGGTCACTGACTCATTGCTTATTCCTTTTGCTCTGTATGGCTGTTGACTTTTATTACAACCCTGCATGTAC
AGTGCTGAGCTACAACGAGATATTTTTGAACTTGAGGGGAGTTGTGGGCTATGAATTAGACAGACAAGTACAGTTGATGC
TAAGATGACCTACTATCTTATAATTGTAGAACAGACTTAAGGGGCCTGCGCTTGTTCTTATGTTATGTAATGCTCTGATT
ATTGTACATATTTTCTATCTAATTAAAGTAATTA
>M00285:128:000000000-BF978:1:1101:19332:6862_1:N:0:46
GTCTGACAGTGCACGCAGGTTCTGGCCCAGTGCCCCACCTGCTTGCGTAGACCATGCCATACTAATTTTTCTGCCACCAT
CCTGATAGTCGCCCTGATGGACGGGTGGGCCAGGTTATGCAGGGCGTCGAAAACCCGTCGTCTCCACGCTGCTGGCACCA
CTGGCCGGGGTCTGCCAGTAGACGTGTCACACAGGAGCCGGATAGCCGTTGGGCCAACAGGAACAGCT
>M00285:128:000000000-BF978:1:1101:13161:6863_1:N:0:46
CTGACGGTGGGGCAGCTCCTCACACGGCACAGACGGTGGGGCAGCCCCTCAGCACTGACGGTGGGGCAGCCCCTGGGCTC
TGCACTGGAGGATGAATCTGAATTTCTAATCTCAAATTCACTGGAATGGAGTTTGAAGCTACAACTTTTTGACTCGGGAT
CAAGTGAGCACGTCTACTTTTTTTAAAATTTAAACTTAGGTGTTAAT
>M00285:128:000000000-BF978:1:1101:9342:6863_1:N:0:46
GGCAGCTGACCAGATGATCTCACTTGGGGCAAGGGTGGAGGAGATGGGAGAAGAAAAACACTTATATTTTTTTTAAAAAA
GATAACCCATTAGTTATCTTTGCGTTGACTGATTTTAAAATGATATCTTGACTG
>M00285:128:000000000-BF978:1:1101:14606:6865_1:N:0:46
CAATAGACAACAGGTGCAGAAGTAGACCATTCGGCCCTTCGAGTTTGCACCGCCATTTTTAGATCATGGCTGATCATCAA
CAATCAATATCCAGTTCCTGCTTTGTACCTATATCCCTTGATTCCCTCATGCACAAGAAACCTATCTAGCTCCTTCTTGA
AAGTGTCCAGAGAATTGGCCTCCACTGCCTTCCGAGGCAGCGCATTCCACAAATTCACAACCCTCTGGGAGAAGAAGTTT
TTCCTCACCTCTGTCCTAAATGGCCTACCCCTTATTCTTAAATCATGTCCTCTGGTCCTG
>M00285:128:000000000-BF978:1:1101:9197:6866_1:N:0:46
GATCAGGAAGGCATCAGGTTGCGCTATCTCATGACTGATTATCATGGTGTTCAGCTCCTTGAGTACCAGCTTGATGTTTG
CCAGAGGCAGAATGTACACCACTACCAGGATGACAACGGAGAACTCCCTTGGCAGATAAATTGGCTGATGCTTGACTAGA
TCGGAAGAGCACACGTCT
>M00285:128:000000000-BF978:1:1101:22703:6866_1:N:0:46
TAGAAACCTTTCTGCTTGGCTTTACAACCCGAGCATCATACTTAATCCACAGATACTGAGAAAGGATGACCAGCTTCTAT
GATTGGTTCTGGGGAAGACGTAGGAAAGTAGATCGAGTCCAAGCCCAAATTGGCAATGATCTTACTGAATTCCGGAGAAA
ACTCGAAGGGTTGTATGGCTTACTTTTGCTCCTATTTAGGTTCTTATGACTCGTATCACACAAGATGGAAGAGCACACGT
CTGAACTCCAGTCACTCCGCGAAATCTCGTATGCCGTCTTCTGCTTGAAAAAAAAAATA
>M00285:128:000000000-BF978:1:1101:16623:6868_1:N:0:46
CTAAAATAATTAAATATCAGTAACTTGCCTTCTCTTTTACCTTCTGATCTATATCCCTACAGTCCCCATGCAACCTCAGA
TCCTGCACCAACTAGACAGAGGATCCACAAGGCTCTGTGTTCGTCAGTGAGTCTGTGTCTTCTGCACTTGATGGTACACA
TGCAGAAATCCCAGACATTTCCACCTAAATGGATAAAAAGCAGCAGTTTTATTTGAAGTCACTGAGATTAGTCAATAAGA
TTGACCCCAAATAATATGCAGATTGTCTAAT
>M00285:128:000000000-BF978:1:1101:16761:6870_1:N:0:46
AAAAGGGGAAGTCCAATATATAGGAGGGAAAAACAGAGCAGTGATGGGAGGACAAGAGGGGAGGTGGGGTGGGCTCAAGG
TGGTGATAGGTCGATGCAGGTAAGAGATAGTGATGGGCAGATGTTGAGGAGGAGGGGAGACCAGATCCACCAGGAGATGG
GTCACAGGTATGGAGACAGGTGCCCCATGGGGGGAGGGGAGGAGAGGAAAAGAAGAGAGAAAAAAATGGTGAGGATGAAA
AAAGAGAGAAGCTGAGAAAGGGAAGAAAAGAAGAGGCAAGTTGGGGGTGGGGGCGGTTGG
>M00285:128:000000000-BF978:1:1101:11307:6871_1:N:0:46
AATTGCTCCTTTTTTGTTATTTTACAAGAACAAAAGTTAATCATGCATGACAAAGGATTTTTAACCCACTCAGCTTATTC
TATCCAAAGTGATACCTATTTTCTCCCCTTGGTTGAACAATAAGAATACTTCACGTGAACTTTCTCATATTAGTCTTAAG
TTTCCTTTCAATACATGACCTATTGTCCTATTGCAATTTAACTTAAAATAATTATCTGAATTATTTTTTCCCTATACAGT
TCACTGTTCAACAAATATCGATTGAGATAATCTCTCAGTCTCTAATCGAGACTGACAAC
>M00285:128:000000000-BF978:1:1101:11255:6872_1:N:0:46
GCATCCCCACCCACCATCACCAACCCACACAGGCAACCTCTTCACACCAACTCATGAGTGATTCATTGCATCAAGGGTGC
CAATGGAGGGTAGGGGTTCACGCCAGGTTCCCAGCACTCGGGTTCCCAGCACAGCAGCACACAGCAGTCAGGCAGTGCAG
GAGCTTGTGCCAGGTTCCTGCCACAGCAGCACTGTCAGCG
>M00285:128:000000000-BF978:1:1101:7923:6873_1:N:0:46
ATGTACCCGAATGATTCCTTGAAACTAGGCTACAAGACCAAGAGCTTGATAGTGGGATTAACCTAAAGTCCATTCTTGTC
TGGCATCGACACAATGGGCTGAGTTACCTCTTTCTTTGCCATAACTCTCTATGATTCTCTGAAGTGTCAGTTCAGTCAGC
AGTGCTAGGGACGGGTGGCTCCGCACAGTGGTGGCAAGGCTCACTGAGAATTCCATCCTTCTCTTCTTCTGGA
>M00285:128:000000000-BF978:1:1101:11793:6873_1:N:0:46
CTTTGCAGTGAAGTGTAAAGACAACAGTAATAGACTTCAATGAGATACTGACTGCTGGAATGACCAGTTAAAACTTAAAA
CCAAAAACTGCGAAGTGTTTTATATTTTAGTAAAAATGTTAAGAGGCAGTATAAACTACACAGCACAATTCTAAAACAGG
TATAGGAACAGAAAGTTCTGGGAATATATATGTGTCGTTCAAAAAACTGAAAGGGCAGGTTGAGAAAGTGGTT
>M00285:128:000000000-BF978:1:1101:25123:6874_1:N:0:46
GCCTGATGTATGTTTTGATGTTGTCTAGGTACTCCAAAGTAGAGTGAAGAGCCAGTGAGATTGTATCCACTATTGATGTG
GCGGTAGGCAAATTGCAGTGGGTCCAGGCCCTTGCTCAGGCAGGAGTTAATTCCAGCCATAACCAACCTCTCACGGTAGA
TGTGATAGCTACCAGGCAATATTTGTTGAGGCAGCTCACCCTGCTCTTGGGCACCAGTACGATTGCTGCCCTTTTGAAGC
AGGTGGGAACCTCGGACCACAGCAGTGAGAGGTTGAGGATGTC
>M00285:128:000000000-BF978:1:1101:5376:6874_1:N:0:46
GAGTAAGGCCCTGGAGGAAATTGAAAACAAGATGAGAATCTTAAAATTGAAGCATTGGTTTTCTAGGAGCTCAATAATGA
CCAGTGAGTACAAAGGTACTGGGTGAACAGGATAGCAGAGTTTGGAAAGGCCTCAAGTTTATATGTGCTAATTTTCTTTG
CGGAAGGTCTATTATTTTTAAGAGGGAATACAAGCTACAGAATTCAAAGCTAATGATTACAATTTTGCACTTTCTTCTAT
GTTCTCATGGTATTGTCTTGTTAT
>M00285:128:000000000-BF978:1:1101:9574:6874_1:N:0:46
AACTGAAAATTTCCTCCCTCAAAAGTTACAAAATCCAACATTAAATCAGATCTCTTTTATGCCCAAGTCTACATCTGCCA
TTGGCACAATAGTAACAACACACTCACACTTTAATTTCTTTTACATTGGAGTGATGAAAGTTCCCAATCTCCAACTTACC
ACTTATTGACAAACAGGCATACACAGTTAAGTT
>M00285:128:000000000-BF978:1:1101:12789:6875_1:N:0:46
TTTTTTATAAAAATCCATCAAGCGCACTCATGTCGATGAAGGAAAGAAATCTGTCAGCAAACAATCTGCAGGAGGAACTC
GGCAGGTCAAGCAGCATCTTGTGGGAAGAAAAGAATTGTCGACATTTTGGTTCAAAACCCTGTACCAGGACAGAGAGCGG
AGGACTGTCAGTCCTGAGGCAGGGTTTCGACCCAAAATGTTGACAATTCCTTTCCTCCCATGGATGCTGCTCGACCTGCC
GAGTCCCTCCAGCAGATTGTCTGTTGCTCCATATTCCAGCATCTGAAGTCTCCTGTGTCC
>M00285:128:000000000-BF978:1:1101:17541:6879_1:N:0:46
CATCCCATTGTATCTTTTGTCCATCATGTTGAATCAGTATCCCCAATAGTGGGGGCAGATCCTCTCCATTAACCCCACCC
CTCCAAACCCTTCATTAACCTTTGCACGTCCAGCAAGAAAAGTAACCTCCAACTTCAAGTCTAAATTTCCCAAGTTGATG
TGGTCTGGGTGGGGAACATGAAAGTGAGTGGTATTTCCTT
>M00285:128:000000000-BF978:1:1101:4195:6879_1:N:0:46
TCCCAACAACCTCCGACGCTCCAGATAAAACAACCCAAGTTTTTCCAACTTCACTCAATAGCACTCGCCCTCTCATCCAA
GCAGTAACCTGAACTCCGGCACTCTGTTCCAATACTCCAACTCTTTCCTGTAACGGGGCGATCAGAACTGCATGCAATAC
TCCGGATGCGGCCTTACCAGAGTTTCAAACAGCAGCGAAATAACTTCCCGATTCTTGAACTCATACGTCTTATTTTCCGA
CCTATCAACCCGTTCAGCCACTTTCAGAGAGCGAGAGATATCCATCACAAGATCCCTCTG
>M00285:128:000000000-BF978:1:1101:19697:6880_1:N:0:46
CCCTGAACCAAGGAGCTGGCAGGGTCACCAGAGGGCAGTTGAGTCACATCCGGTGCCTTGGATCTGGAATCACCCACAGT
CCAGACTGGGAAAGGAAGGCAGATTCCCCACCCTGAGGGCTATCAGTGAACCAGTCAAGTGTTCTCAATAATCTCGTGGT
CTCCAGGTCACCATTACTGAG
>M00285:128:000000000-BF978:1:1101:13195:6881_1:N:0:46
TTTTACAATATCAGATGTACTGCAATTATGTGCATTTAATTCCATTTGCTTTTGATTGGCTGATCCATTTGTAATGAATC
CTTTGCATACACTGATCTCAGTGATTCTTGACATCTAGTCACATTACTTGTCATCAATGAACTTCATGATAGCAACAGAT
TTTCAATTATGCTGGAGGTTATGTTATTGTAAAGATCAAAGGAAAATGTTAAGAGAAAAGACACATGGTTGGGGAAGAAT
TGGAACAAGATATTCCAGGAGACATTCGATAAGTTGCCTTGCGATCAGAATCTGAAAAAC
>M00285:128:000000000-BF978:1:1101:21709:6882_1:N:0:46
TATCCCACTGCATCACAAACATCTGCTAAATCATTTGGGAATGGGTAACCTAACCAATCCTTTCTCATGGTTAGACCAAT
GAAGAAGGGTGTAAATATAAATTGTGGAAAGAGGTATCATTTCAGTGCACCCAATACACATAATTGAAACCAATATCAAG
AGACTTGAACTATGTTCAGGTGTAAACTTCATCAGTAGAAAC
>M00285:128:000000000-BF978:1:1101:4864:6882_1:N:0:46
GCTAATCGAGTGAAAAAGGAAAGCCAGTCTGAGCAAAGAATAGACTAAAGTATACGCAAGAGATTCTGCAGATGCCAGAA
TCTGGAGCAACACACACACACAAACACACAAAGTATTGAAGGAACTCAGCAGGTCAGGCAGCATATATGGAGGGAAATAA
ACAGTCGACATTTTTGGTCAAGACCCTTCATCAGGACTGGAAAGGAAGAGGGGAGAAACCAGAATAAGAAAGTTGGGATA
GTGGGAGGA
>M00285:128:000000000-BF978:1:1101:8274:6885_1:N:0:46
TAGGGGGACCATTGAGAGCATCCTAACTCAATGTATCACTGTTTGGTTTGGAAGCTGCTCAGCTGCTGGGCGGAAGTCCC
TCCAGAAGATAGTTAGGGCTGCAGAGTGGATCATAGGTGTCTCACTTCCATCCCTCGCAGACATATACAAAGACCAAAAG
CATAATGGCCGACCCTTCTCACCCCTCCCACCACCTCTTTACAATTTTGCCATCAGGCAGGAG
>M00285:128:000000000-BF978:1:1101:23708:6886_1:N:0:46
CAAATGAAAGTCATTCAGCCAGGACTCTAGGCAGTGTTTAACTTATGAGCACATGCAAAGCTTCAGTATTTGGCATCTCC
ATTCAGAAATTAGCTTAAACAAATTCACCCTTTTTTCCACAATCATATATCCAAAATAAGATT
>M00285:128:000000000-BF978:1:1101:7683:6886_1:N:0:46
GATCCTCTATTGACTGTGTAATGAGAATTCATAAAGCTACTGAAAATATTCAACAATATATCTGAAATAAGTTTGTATGG
CAATTCTCTTCATTATTTTCCTCCTTTCACTCACCTGCTGTGATGCCTGAACCTGCTGTACCACCTGCGTCAGCACGCCA
GACTGTGCCCCAGCTGAAGAGGAGCTTGAATCTGAGCCCGTCTCAGTTGGCCTCATGTTTCCTTCTG
>M00285:128:000000000-BF978:1:1101:18343:6888_1:N:0:46
CGTTTAGTGTAAATAGTGGCAAATCAATGGATATTGCTGTTAAAACACTGTTTTAGCCAAATATGAAATGTTGCCCTATC
AGATATTAACTTTGCAGGCGTAAGAGGTGCAGTTAAATCACTGTTACCAAACGACTCAGCACCATGAAATACATACTCTA
CAATTGTTTTCCAGTAGATAATCCATGCGTTTGGAGTAAAAAGTGGGTAATCAATGGATTTAGCTTATAAA
>M00285:128:000000000-BF978:1:1101:7508:6893_1:N:0:46
TTAGTATCAAGGAACAACTGATTCGTGCCGCTCATAAACGTGGAATGATTCAATTTAAACAATGGAAGTTTAGAATTGTT
GAAGACTACGCTCCAGAAGTTATGAAAGAAAGGATGACCTACAAACCAATTATGGCTCGTCTTTATCAAAGCAATTACCA
TCCTGCTCTTTTATTTCCAGCAAAGCTCAGAATTATACTACCTGATAAAACGCATAGGTGGTTCAAATCAATTGCAGAAG
CTGAGAAATTCTTGTCAGATTAGCTCATAACTTTTGCTGTTAAGAAATCTGCTGGCAATT
>M00285:128:000000000-BF978:1:1101:9687:6894_1:N:0:46
CAAAGTACATTGAGGTAGTACAGGTAAAAACAATAACAGCAATCTCTCAAGGTTGCTGCGCAGGTCGACAGGGTTGTTAA
GAAGACCTATGGAGTGCTGGCCTTCATTAGTCGGGACTGAGTTCAAGAGCCGCGAGGTAATGTTGCAGCTTTGTAGAACT
GGGGCCAGACCGCACTTGGAGCATTGTGTCCAGTTCTGGTCGCCTCATTATAGGAAGGATGTGGAAGCTTTAGAGAGGGT
GCAGAGGAGATTTGCCAGGATGCTGCCTGGATTGGGGAGCATGTCTTATGAGGATAGATT
>M00285:128:000000000-BF978:1:1101:18983:6894_1:N:0:46
CCGGATCTTGTTAGCCAAATTGGTATTGACTGTGAACAGCACCCTCTGCCTCATACCACCAAGCCGATTTTGCATCCAAC
TGGCCAGCTCATCCTGGATCTCACGTCCTTACTTTTCCAAATGCAAATCAATCCTGTCCCTCAGAATCCCTTCCTATAAC
CTTCTTACACTAATGTAAGGCTCTTTGGTCTGCAAGTTCTCTG
>M00285:128:000000000-BF978:1:1101:27065:6894_1:N:0:46
ACGTCGCAGTTGGACGTCAGTGAGGCCGCACTTGGAGCGCTGCTGTCAGTGTCCGGTCGCCCCGCTGTGGGGTAGATGCC
ACTAAGCCGGGAAGAGGGCAGAGGGAGATTTACGGGGACATTGCCGGGACTGAGTTATGGAGAGAGGTCGGGGCAGGCTG
GGACATTACAGAGGTGGATAAACCCACGAGGGGCATCGATAGGGATCCCCCTTGTGTCTGTGTGCCCGGTGTGGTTGAGT
TTCTGCTCAGTTGGGTGATTCTCGGGGACATCAGTGGATTTTTTTTGGGGGGCTGTGAGC
>M00285:128:000000000-BF978:1:1101:23566:6895_1:N:0:46
AATGGTAAGGTACTTGGCAGTGTAGAGGAGCATAGGGACCTGGGGGTTCATATCCACAGTTCACTCAAAGTTGCCTCGCA
AGTGGATAGGGCAGTTAAGAAGGCTTATGGGATGTTAGCTTTTATAAATCATGGGATTTAGTTCAAGAGCAGAGAGGTGA
TGATGCTGCTTTACAAAACTCTAGTTAGGCTGCATTTAGAATACTGTGTTCAGTTCTGGTCGCCGCATTATAGGAAGGAT
GTGGAGGCGTTGGAGAGGGTACAGAGGCGATTTACCAGGATGATGCCTGGATTAGAGGGC
>M00285:128:000000000-BF978:1:1101:12237:6896_1:N:0:46
TTCTCTGCCCATACTGGGTCCTTGTCAACAATATGTGCCTCAGTTTCTGACGTTTCACTTTCCACTCCCTCCATTTCCAC
AATTCTCTTGTTCTGCGGCAATTTAATTGTCCCCTTGTCTTTTTCCAAGTGAGCAGCAGATGGGTCGGAAATCAGGCCTG
CGACCACTGAGCAGTGTGTGCGACTTTCTGCCTATGGTACACAGCAAAGACATTGCTACTGAAATTCTCCGCTCTGTCTA
TGAGCAGAGCCAACCATGGGTCTGGCATGTTGCATCGTGCCTCTCTCCCAAAC
>M00285:128:000000000-BF978:1:1101:7196:6896_1:N:0:46
CTACCAATCTGCACATTTTTGGACCGTGGGAGTAAACAGGAGCACCCAGAGTAGACCCATGCACTCAGAGGGTAAGCATG
CAAACTCCACTCAGACACCACTGGAGGTCAGGACTGAATCTGAATCTCTGGCACTGTGATGCAGCACTTCATGCCACTTT
CCTGAAGTAATCCTGTATCTCTACATAGTATTGAAAAATCTACCAGACATTGAAGATATGGTAGACCAAACCTCCACAGT
CTCTTGAGAGAATTTTAAAGACATCTCCCTCTGGGTGAAGAAATTGCTCAGACACACA
>M00285:128:000000000-BF978:1:1101:14840:6899_1:N:0:46
AGACTCAAGCACAGACGTCTAGGAACAGCAAGGGAGTGCTGCATCGTTGGAGGTGCAGTGAGACGCTAAACCCAGGCACT
TGCAGTCCCACAGGAGGACGTAAGACCCCACTGCACTATTACACAAGGCTGCCAAGCTACCCCATTTTTCCCTGACTCAA
CATCACTGAAGGTAAATTAGCTCCTTATCACGATACTGAGAGCT
>M00285:128:000000000-BF978:1:1101:11766:6901_1:N:0:46
CCTCTATCCACGCTAATACATTACCCCCAAATCCATGCATCCTTATTTCATGGACACATCTTTTATGTGCACCTTATCAA
ACACCTTCTGGAAATCCAAGTATACAACATCCACCTGTTCCCCTTTATCCACTGTGGTCATTATAT
>M00285:128:000000000-BF978:1:1101:12006:6901_1:N:0:46
AAGTACCTAAGTTAAAGAAAATGGAAAATAATGTCAGTAATACTTTTAATATGTATATGCTTGTAAATATATAAGAGCCA
GTTTTGCTTTGCCTGAAGTGGTGCAATCACAAAATCAGTGCATGACTGCAATGATGACAGAATGTCAGTGTTCTGCTGCT
GATACTGGCAATGTGCCTGGTCACTCCAGATCTCTGCTGGTACTGAATGAAAACCGTGTGTGCGATGTTTGTACATCC
>M00285:128:000000000-BF978:1:1101:19214:6902_1:N:0:46
CTGTACAGGCCCTTCGGCCCACAATGTTGTGCTGACATTCTATCCTGCACTTCTATATATCTAGGATTCCGCCATTCAAC
GCATAAACAATAACACATTTTATTTACAGATTTATTTTTATCTTTAATGACATTTGGTCGTCCACAGTCCCCACCGCAGA
ATTTTTTAACTATACCCCCCTTGTCCCACCAACCACCCACCACCACACCACTAACAAGTAAAATACACACTTTTAATCTA
ACGACACTCCCGACAAACACCCAAGCAATACGCAGCTGAACACCTACTAACACATATGA
>M00285:128:000000000-BF978:1:1101:17840:6903_1:N:0:46
TAATAAAGAGTAAATTAAACCAAAAATGAATTTAAAAAAAAGGAAAAACAAAACAAGGGAAAAAAAACTGGGCTAAAATT
CAATAGAAATAGAACAATATAATATCGTCAGCTCCGTTTCTC
>M00285:128:000000000-BF978:1:1101:7529:6905_1:N:0:46
CAGCCATTTGACACATGATGAAGGTTGGGTCACTGTTGGAATGCAATGGCAGGTGGGCAGCAGAGGCCAAGTGTTAGGGA
CGATAAACTCCTCAACATTTCCTTTGTCTCCCTCCATTGATCCCTTGAACAGAAATTATTCGTCTCCATCACTGCCTTTG
CCATCACCAGACTCGTTTCCCGCTCCATCACAAATACACACATGAAAAACCATCAGTATTTTGGGCACAGAAGTTAGATG
TTTGTGTGTGGGCTGACATGGTGCAGTGCAATGGGCGGTGACTACTTTCAACACCGTACT
>M00285:128:000000000-BF978:1:1101:5422:6905_1:N:0:46
AGTTATTTTTTGCTGCACCAACTATCGCTCTCCCGAGCTGCAGTTAAATTCATACTGGAGCTAGCAGCCGACCTCTTGTT
ACAACGTTATAGTGGGTGCTGGCGGATATATTCCTCTCACCGATAAAGGAACGGCGAATGATGAATCGGTCGGAAGAAGA
GGGAGATAAGTTATTACCTGAAGGGGTAATCTAGGTGAGACAGATGAACAAAGGGATCACGGAGTGCAAATAT
>M00285:128:000000000-BF978:1:1101:3698:6906_1:N:0:46
CCATTACTCTACTGTGCTGATGTCAGGGAAGTTGAATTCACCCACTACAACAATCCTGTTGTTTTTAAAACACCTTTCCC
TAATCTGCCCTCATCTCTTCCTCAATGCCCAGGTGGCCATTGGGTGAGGGGGAAGAAAGGTCTGTAGTTTAATCCCCAGA
GTGATTGCACCTTTCTTATTCAAGTTGTAACCCCATAGATTCAGTGGATGAGCCATCCATTAGGTCCCGAGAGCAGCTGT
GATATTGTCCCTGATTAATAGTACAGTTCCACCCCACCTCCATCTTTTAGGAAGATAGA
>M00285:128:000000000-BF978:1:1101:23583:6906_1:N:0:46
AGCCATCAGAACTGCAAACTCACTCATCCCTCCATCTTCCTTTGTTAACACTAAGAGATGCTAGGTGTACAGAAATGCAC
CAGCACTTTAAATGCTGACACCAGCCCGTTCACTTTAAGAGCTATTTATTTATTTACTGGCCATTTTTAATTTAATCTGC
GTGATAATTCAATTTCAATCTCCATAGCTTCTAATGTGTAATATTTTGTACTGAGTATTCTGCCAAGTGTGTATGTGTCT
CTCTGTTGGTTGTTATGTTATTCTTTTTTTATGGGACGAGCACCTGAGG
>M00285:128:000000000-BF978:1:1101:12273:6907_1:N:0:46
ATTGTTCAGCCTGGTCATTCTTGCCCTGATACATTTAAGCCTCCTCCCTGATGGCAAAATTGTGAAGAGGTGGTGGGAGG
GGTGAGAAGGGTCGGCCATTATGCTTTTTGTCTTCCTCACACAACGGTCTTTGTATATGTCTGCGAGGGATGGAAGCGAG
ACACCTACGATCCACTCCGCAGCCCTAACTATCTTCTGGAGGGACTTCTGCCCAGAGATCGGAAGAGCACACGTCTAACT
CCAGTCACTCCGCGAAATCTCGTATGCCGTCTTCTGCTTGAAAAAACAAATGTGTAAAT
>M00285:128:000000000-BF978:1:1101:18801:6908_1:N:0:46
AGCTGTTGTGGGTTTGAATGGTAGAACAGTGAATGACCTCTGCTGTTGCTACCTAGATTAACTAATTACCTCTGTTGTTA
ACTAGAGGACATTAGCAGAGGTGAAAAAAGGGAAAATATTTTTGCATGCAAGCTGT
>M00285:128:000000000-BF978:1:1101:4576:6909_1:N:0:46
CTCAGGGAGAACCTGTAAACTTCACACATGATTGAACCCGATTTGCTGGAGCTGTGAGCAGCAGCTGAGCCACTGTGCTG
TCCAATAAATATTAAAGATAATGTAATATTGTTGGCAGTAGAAAAGTATACTAATTTGTGATTGGTATATCATAAGAACC
TCTTTAACCTACCAACTTTTTCATCTTTAGACTGAGGTTGGAATCCAAGGGAAACCCACAGGATCATAGGGAGAACACAT
GTACACTACACAGACAACACCACAAGACAGGACTCTAACAGTCCTTTCTTCTCCACCCCC
>M00285:128:000000000-BF978:1:1101:16369:6910_1:N:0:46
TGTGTGCCAGATACTCATTGATACAGTTTATAGTTGTGCATAGGGCCTATATGTCCAAAGATAAGCTAGCTCGTTTTTAT
GACCTTATAAACCCTGTATGTGACAGATGCAATTCGAATGTGGCTTCTTTGACGCATATGTTTTGGTCCTGTCCTTATTT
GGAAAAATATTGGAAAGACATTTTTAATATTATTTCAGATGTATTGAAGATCGATTTACAACCTCACCCTCTTACTGCAA
TTTTGGATTACCATGGATAAAGTCTGGCCATTTACCTGCTTCTGCTAATCGTATGATTGC
>M00285:128:000000000-BF978:1:1101:27190:6911_1:N:0:46
ATTCCACGCACTTACCACTCTCTGAGTAAAAAACTTACCCCTGACATCTCCTCTGTATCTACTCCCCAGCACCTTAAACA
TATGTCCTCTTATGGCCACCATTTCAGCCCTGGGGAAAAGCCTCTGACTATCTACCCTATCAATACCTCTCATCATCTTA
TATACCTCTATCAGGTCCCCCCTTATCCTCCGCCTCTCCAAGGAGAAAAGGCCGAGTTCCCTCAACCTGCTTTCA
>M00285:128:000000000-BF978:1:1101:4900:6912_1:N:0:46
TCCTAGATATTTCACAGGCTGAAATATCAGCCACTTTACAGAACCAAACACCTGGACCTCCAGACAGGAATTCCTCAGTT
TATCCCATGAGGCAAAATGCTCAACATGCTACTAAATTGTACAACTGTTACGGTAAAGAAATGTTTAATCAAAAGCTGTC
ACATTTTTTCAATAATAGTCAAGGGGAACCAGGAAGA
>M00285:128:000000000-BF978:1:1101:7165:6913_1:N:0:46
NNNNNNNNNNNNNNNNNNNNNNNNNNNNNNNNNNN
>M00285:128:000000000-BF978:1:1101:27142:6913_1:N:0:46
TTTTTACCCAGAGTGGCCTTTCCGTGACTTCAGATCCCCTGAGTTCAGGGGGCATTCGGGTTAGTTAATGAGTGTTGACA
TAGCCACGGGGATGGGCAATGCATAGTGGCATCACCAGTGGGATTAGGCTCGGCTTCCTGTGTCCAAACCCTGTGCTGAC
CACACAGTGAACTGGCAGCCAAAGGCTTCAGCTGCCAGAATTGCTTCTGTCCCT
>M00285:128:000000000-BF978:1:1101:12798:6914_1:N:0:46
CATCCCCATAACCATCCTGTGCAGCCTCTCCAGTGTAAAGGCACCTCTCCTGTGATGTGGTCACCGCAACTGAACTCAAG
CTGTAACCTAATCAGTGTTGGGTACAGTTCCAGCATAACCTCCTTGGGAAATAGCTTTCATCAACTCAGTGAAAGGCTCT
ACAGATGACATATCACCCCCAATGTACGTTGCCCTCAGTACGACTGCAATGGGGAAGAAATGGTCACTCACCTCTTTGCG
GACTGTGGGTTGGCTCAAAGGCTGTTAAGACCGATGCAAGGCTCAGTGTCCCGGGTCATC
>M00285:128:000000000-BF978:1:1101:12938:6915_1:N:0:46
GGTAACGTGTTTCCAGTGTTGTTGGTTGAGAGGAACAAGGCAGAACCTCCCCCCCTGCTCTGTTCTGGAACAGCGGTCAT
TCTATCTTGGGGAGCAGACAGGAGCTCATCTTAATCTTTCATCTGATATAGACAGCACCACTGATAAAGCAGCACTCAGT
CAGTATTGCTCTACAGAAACAGTGTGCACCTCACCCTTATGCAAGTCTCTCAGGCTCCTCAAAATATATCGAGGAATAGA
TCTGTAATCAAAGTCTTTCACCATAAATAACTGTCTAG
>M00285:128:000000000-BF978:1:1101:8640:6915_1:N:0:46
AACAATCTATCTGTGAAAAAATACTAAAATTAATGAGAGAATTCTGTATGATGGCACAAGTGCATTGGCTCTGTATATTT
AAAAGACAGAGGAGTGCATTAGCTTTCCATTGGCTGGTACTGTTGACTTTTTCATTAGAATCTGACAGTGTGCAGAACTC
TAAAGGTGATGATGTAATTAGTGTGGTGTAAATGGGACGGTGAAACCCGAGCTGTAGTGGTGCTACAAATTACTTGCGTC
TCAATCATACACATTTTAATTGTTGCCAGT
>M00285:128:000000000-BF978:1:1101:7427:6917_1:N:0:46
GGCAGGTGATAGGAGAGTCCAGGTGAGAGGGGGAACGTAGGTGGGTGAGGGAAGGTGGGATGTAAGAAGCTGAGAGGTGA
TAGGTAGAAGAGGCAAAGGGCTGAAGAAGGAATCTTGTAGGAGAGGGCAGTGAATCATGGAATAAAGGGAAGGTGGGGAA
TGGATGGGAAG
>M00285:128:000000000-BF978:1:1101:18732:6920_1:N:0:46
TTGCACATGCCAATTGTTTGCTTTGTGATGCTATTAATTCTACTTACCTGGCTCTGATCATTGCTTTAATTTGTGGCACA
AAAGCCAGCTAATGTGGAAGCTTGGATGAAACAAAGGGATCAGAGGACTGGTATGGGAAGAAAGAATCATCTCTATTCAC
CTATTACTAAGTCCTTAATAATATAACATAGAAAACTACAGCACAATTCAGGCCCTCCAGCCCACAAA
>M00285:128:000000000-BF978:1:1101:4247:6923_1:N:0:46
AACATAGGCAAGGTGAGCCATATGGGCACCTTCTAATGTTGTATATTGATATATCATATTTCCTTACAGGAGATTATAGG
CCAGCAGCCTTACATTAGTGGTAGGGAAATTACCAGAGAATATTCTTAGGGATAGGATTTACTCACATTTGGATAAGCAT
GGATTTATTAGGGATAGACAGCATGGCTTTGCACAGGGGAGATCATGTTTTATAAACTTGACTGAGTTTTTCTTTTGAGG
CTGTGATGAAGGTAGGGCACTGGATATTATCTATATGGACTTGAGTAAAGCATTCAACA
>M00285:128:000000000-BF978:1:1101:14317:6923_1:N:0:46
TCCCAATCAGAATTTTTTGTGATGAAATCATTTTTTGCAGCTAAAATCCTTGTTCTGCTCTGCAAAATGCACCAGTCTGG
GAGTGAGTAATGTTGATGTGGAGTGACTGGGAATGATTCAGTTCCCTGGGATGTTATATGCTCTCAAAATGAAAATCTTC
TGGTTAACTGAAAATTCTTCAACAGGCTGAAGAATAGCTATAATCCTTTTCTCTCTTCTTGTCTTTCCTGGCAGTGAAAG
GCTGCAGTTAATGCACCATATCAGGTTTTAAAGGTGAATGCTTTAGCCTCTATTGTTTCT
>M00285:128:000000000-BF978:1:1101:7936:6924_1:N:0:46
GCACAAATTATTTCTGATGACCAGACAGGATTCATTAAGAATCGTTATTTGCATTTTAACCATTCTTGTTTTCAACTGCT
AGAATTCCCAACTTGTCCCTCTCCTCTATCACCATTGAAACATTCCTTAATACCATCTCATTGA
>M00285:128:000000000-BF978:1:1101:20528:6924_1:N:0:46
NNNNNNNNNNNNNNNNNNNNNNNNNNNNNNNNNNN
>M00285:128:000000000-BF978:1:1101:7445:6927_1:N:0:46
ACCCATGACAACAACCCTGTTATTTTTGCACCCCTCAAAAATCTGTCTCCTGATCTGCTCCTCAGCATATCTGCTGCTAT
CAGTGGTTCTGTAGAATACTCCCGCTAGTAATCACTCCCTTCCTGTTTCTGACTTCCACCTACACTGACTCAGTGGATGA
TCCCTCCAGGACATCCTCCCTTTCTAAAGCTGTGACAGTGTGAGCAGCAAAGCCATCCCTTTTACCTCTGTCCTTCTCCC
TTTTGAAACATCTAAACCTCAGAATATCCAGCAGCCATTCCTGCACTTGTGACAGCCA
>M00285:128:000000000-BF978:1:1101:4106:6929_1:N:0:46
CCTTGATCGACTTTTAATATCCTACGTGAATGCTTCAAATTCTTGCCTGTCTTTGATGAGATCTCGTCCTTCTGTGAAGA
TGGAGAAACCGGTCACAGTCTGTGCAAAGATTCCCACACACGTTGCAGTGGATAATTGC
>M00285:128:000000000-BF978:1:1101:8159:6930_1:N:0:46
TTTTGAGTTGAAAGTGGCAAAGCAATGGTTTTAGCGTTTAAAACGCTGTTTTAGCCAAATAGGAAAGCCTTTGCTAGATC
AGCGTCTAACTTTTCAGGGGTAAGAGATACAGTCGAATAACTGTTACCAAACGACTCAGCATTCTGAAATACATACAACA
GAAATGTCTTCCAATTGGTACTGCATGCGTTTTGAGTTGAAAGTGGC
>M00285:128:000000000-BF978:1:1101:14059:6933_1:N:0:46
GATCTACACTCTTTCCCTACACGACGCTCTTCCGATCTCATCTACACGCTTTCCCTACACGACGCTCTTCCCAACTGAAA
TGGCCGCTTACCCTATCCCGCTGCATACAGAACAGGCTTTGACTAATTCTCGAAATACCTCCCCATATAATAAAACTAAA
CGAGCAAAACTCGAAAACGGTAGGAAAGTGCAAGTAGTCTCTTTGTTCATACGAGTGGGTTACCGTTCTATGCAAGACGC
CAACACTTCACCTCCGCTCACTACTTCACAAGAGCATGCGAGCGACTCACTGGTGGGCAC
>M00285:128:000000000-BF978:1:1101:10060:6934_1:N:0:46
CTGGTGCCAGCTGTTGTGTACAGGAATTGCATTGTAGTATTCTTAGCCAACGCCTACATTGTGGCTTAATTAAATTGTGT
TGTGAATTAATTAGATAAGGATGCTGTTATTTCTGTTTGAATGTACTTTTTTTTTGTTTGTTTTGTAACTATGGGCACCG
TGATAGTTTGATGTGGAACGGCTTAAAATTTGATGTTTACTTTGCTAATAAAAATATGTTACTGGAGCTTGATTTTAAAA
TCAATGTTAAGT
>M00285:128:000000000-BF978:1:1101:23559:6934_1:N:0:46
ATGCAAGCAATTTGGATTAGTTCAGGTGGGCAACTTGGTTGGCATGGATAAGTTGGGCTGAAGGGCCTGATTCCATGCTG
TATTACTCTATGACTGCTTTCAATAAAGGATGTTTTATGGGTATCCCTAGCTCTTAATTGCCTTAATAAACAGCATCATG
GTGTCATTGTTGACATAATGTCA
>M00285:128:000000000-BF978:1:1101:19363:6936_1:N:0:46
CACCCTGCCCTCAGATTCCCTTGATCCATCTCTGACACATCCGTCTCCTTTCTGGATCTCTCTGCCTCTGGAGACAGATT
AACCACAGACATCTTTTACAAACCCCACTGACTTCCACAGTTACCTTGACTACACCTCTTCCCACCCGTCACTTGTAAGG
ACACCATCCCCTTCTCCCAGTTCCTCCACTCTGCCGCATCTGTTCCCATGATGAGGCTTTCCATTCTAAAACATTAGAGA
TGTCCTCCTTTTCCAGTAACTGGAGTTTCCCTTCCATCACCATCAACGGTGCCCTTGCCT
>M00285:128:000000000-BF978:1:1101:19961:6936_1:N:0:46
ACTGGATTAGTATCCAATGGTCTGTAATATTGATCTGGAGACATGAACTGTAATCTCACCACAGCAACCAGGGAATTTAA
AATTGAGTAATTAAATAAATCTGGAATAAAGAACTAGCTAATATCAGGAAAGGTGACCATGAAGCTACCAGGTTGTCATG
AAAATCTATCAGTTCACTAAGGTCCTTCAGGGAAGGAAATAGGTCATCTTTATGTGACCTCAGACCCACAACAATATAAT
TGTCAAGTAAACACCCTCTGAAATTGCCCATCAAGCCACTCAATTAAATGGTAATTAGTG
>M00285:128:000000000-BF978:1:1101:20092:6937_1:N:0:46
GAGGCATTATTAAATATTTAATACACTCACAGTTGATACCAATGTGTAGATCTGTATTCACCAAGATTCCAGGATAGAGG
TGTGTGGTGGAATGTGGAAATCAAGAGAAAAAAAAATCCCATAATAAATAAGCATCAAATAAAACTTATGAAAATGGTGC
AGAGAACAGTGACCAACACGTTGATTCGGACCCCTACTTTGTGCAGCACTTTACTACAGACAGAACATATAAATCTGATA
ATCTCAAAATTTGTCAGCATAAAAATCACTTGGACTGCATACAAGGACTAATTGCACACC
>M00285:128:000000000-BF978:1:1101:12458:6939_1:N:0:46
TCCAACATCGTATGAATGTGATTGATGCCATTATTGCATTGATGTTGCTCTATCTCCCAGCTACAGGGCACTGCATAAGA
GAAAAAAAGTATTTTAAAATTAATTATTTAAATTCTGAACGCAGACATATTTTGGCCGAATTCATTCATCTTAATTACGC
TGAAATTCTAGGTCACGAATTTAACTGAAAGGTCTACAATCCCAAAACATCCATTTTCTAGAAAATATTTCAATTATGTT
ATGCCTTCAATAGCAGATTC
>M00285:128:000000000-BF978:1:1101:24487:6940_1:N:0:46
CACAATTGTACCACCATCTCTGATGATCAGATATTTAAAAATATTCAAAATAATAAAACTAACTTAAAACAAAAGATTAA
ATTCACCTAAAATGCTATTTATATAATATAAATTGCCCCCAGAACACTCTATGCAATAGATGCATTTCACTGTGTTTCAA
TGTACATGTGACTAATAAAGATATCTAAATTAGAAATATTAAATTCAAGTAACATTTTTTAAAAAAAACTTTACCTTTTC
AATCCAGATTCACGACACTATTGGCAGAACATACACGAGCCGTTGCTATTTAAAGATAGG
>M00285:128:000000000-BF978:1:1101:23696:6942_1:N:0:46
GCCCCACCTGCTGACCCCAGATGATCCAGCCCAACAATTCATCAGAACTGAGGGAAGTCAGAAATGAAATGGGTTTTAAG
TTAAAGGGAAAGGGAGGAGTGGAGAGAAAGTGTGAACACTTTCTCAAGACAGCATCTGTCCTTCAACCTGCTCCTTCACT
CTCATCTAGGGACCCAATCCTTCTTCCAGGTGAAGCTGTGATCGACATGAATATTCAAAGGTCTCCCCCTGCATTGTGGA
ACCAAATGCTAATTAAGTGACCACTTTACAGGACACCTCTTTGCGGTCCTGATGCCTGTC
>M00285:128:000000000-BF978:1:1101:7702:6943_1:N:0:46
AAAAACGGCATCCCAATTTATATTGGCTAGTACCGGCATGTGTTCGTTTACGAATTAAGGATCAGATAGGCCTCCTGAGC
AATATAGGTTAGTAAGGAACAAACTAAGAAGTGGCTTAGGAGAGCAAGATTGGAACATGAAAAGGTCTTGGCGAGTGGGA
TTTAAAAAAAATCCCAAGGCTTTCCTTCACTGCCGTTAAGAACACAAAAATGACGAGAGTAAAGGTTAGACAGATTAGAG
ACAAAGGTTGGAAGATGTTCCTGGAAGCTGTAGATGTGGGTGAAGTCCGC
>M00285:128:000000000-BF978:1:1101:20514:6946_1:N:0:46
CATTGGCTGGATTGAGTTACAAAGAACCAATCTCGCTCCCTGCACATTAGCCTTTCACAAATCATCCATCTGGGAGCTCT
GTAATCTGGCACCAGTTAGTTAATTTTGCTTGTTTTATTTCTTGCCAAATCTAATATATCTCCACAATATATTCCATTTG
CTATATCTTTGCCCCACTCACCTAACCCACCTA
>M00285:128:000000000-BF978:1:1101:26029:6947_1:N:0:46
TAATTTGGGGGGTTAAAATGGGCGGCATGGACTCAGAGGGCCGAAAGGGCCTGTTACCATGCTGTAAATAAAAAAAAAAT
TTAAAAATGAAAAAAAACTTATGGAGAAATTAACAGTCTTTATTACCAGCGATTATGAAAAGCATTACTCATTATGAGTT
TTGGAACTGAATATCTAATTTGCTTTAATTCTTTGTTTTTCATAAAGCTGTGGTCTATGGGCAAAGTGAATGGGGAGAGA
TTTTATCCTCACTGCATGGGAGGTGATCTGGTCAATAGATCACTGGCAGATTACCAGCCT
>M00285:128:000000000-BF978:1:1101:25003:6948_1:N:0:46
CTAGATCCAATGTTCATTGCTAACACCCATTACCCTTGTCGTTGACTGCTGTGGACATGGAATAACCTGTGTGTTCAATC
CCTCATTGGTTGCCTAGGCCATGTCATACTTTAATTATTGGATGTACCATCTTCACTATGTTTTCTTCATTTTATCTTGT
CGCGTGGCCTCAGCTATTGGCTTCAAAGGAAAGCTTGGCTTTGATAATTCTATTGGCCCATGTTTATCAGTATAAATT
>M00285:128:000000000-BF978:1:1101:18799:6949_1:N:0:46
GCACAGATGAGTTGGGCCGAAATGCCTGTTTCCCTGCTGTACGATTATGACTGAGAGAAAATCTTTTGACCCATCTCTGC
CTTAAATGGGTGACCCCTTGTCCCACAGGAGTAAACACTTTCCCTGTTAAGGCCCTTAAGGGGCATATACACTGCAATCA
AGTTTGCTCCCTT
>M00285:128:000000000-BF978:1:1101:22704:6949_1:N:0:46
CCCCTCAGTAAATGATTCTACGAAAAAAGCCTTATCTTTGGCTGTGGCAGGTTGACATTCCGTCTATACTTGGTGGCTAA
TTATTGT
>M00285:128:000000000-BF978:1:1101:26363:6951_1:N:0:46
TTCAAACCTTTAACATTCCAGGAAATAAAATTAATAGTCTTATCCATTTTAACAAATTGAAAAAAAAATGTGTACAAAGG
GTTAATAATATATCCGGTTCTCGACTGCATGTTCAAATATGAAACGCATATGACGACTGTTCTGAAAAAACGTAGTTTAG
ACTAGAAGAAAGTATCGAAGAAGACACCACACACCCCTTGCCAACCAATAGACCGCCAGTAAGTTACCCTCTAATGGAAC
TAACCCAGATCGGAAGAGGCACACGTCTGAACTCCAGTCACTCCGCGAAATCTCGTATGC
>M00285:128:000000000-BF978:1:1101:13590:6951_1:N:0:46
TCAGGAGCTGCAGCACCTGAACAGGGAGACAAAGTCAAAGTTGGCAATGTTGAGGGCTGGATTCACCCTTGAGATTGGAC
AGTTTAGAATGGAGCACGTGTCACTCAGATACTGAAGACATCTGTACATTAAAAAATATCATGTGGATGGACACTAAAGC
AGTGACAAAAATAAACGATTTCACTGTTAACTACCTGGTTTGATTCGATATTGCCACCCTCCCTCCTGGTTTCTATGTCT
GCCTTTGCAATGCTCAGGAAGATTCTTCTTAGTCAATACA
>M00285:128:000000000-BF978:1:1101:23521:6952_1:N:0:46
CTTGTTTTCCTCTAGATACTCCATGTGTTTTGAGGAGGATGTGCAAGTCAATGGATTTAGCTTATAAAACGCTGTTTTAG
ACAAATAGGAAACTTGTTGCTATATCAGCATTTAACTTTTTAGTGATAAACGGTACAGTTAAATAACTGTT
>M00285:128:000000000-BF978:1:1101:10669:6952_1:N:0:46
GCAAAATCACTGGATTTGCAACTTACATGAATAAACCCATGGAGTATCAATTGGAGAACAATTGTTGTGTATGTATTTCA
TGGTGCTGAAACGTTTGGTAACAGTTATTAGACTGTATCTCTTAACCCTGAAAAGTTAGTCGCTGATATAGCAAAAGATT
TCCTATTTGGCTAAAAGAGCGTTTTGAAAGCTAAATCAACTCATTTCAATCTTTCCACAATATAACCATGGAGTACCTCT
TGTTAAACAATTGCAGTGTATGTATTTCGGGCTGCTGAGTCGTTTGGTAACACTTATACG
>M00285:128:000000000-BF978:1:1101:8296:6952_1:N:0:46
AGTAATGAAATATATTAATACTATCACAGAGATCAGTGGTGACAACCTTTCCATTTTTTATACTTTAACGACTTGGATGT
GATTGTAGGAGGTATGATTAGCAAGATTGCAAATGTGGTTTTGTTGATAATGAAGTTTATAGCTTTGGGCTACAGAATGA
TATTTATCAGCTGGTAACTTGGACAGAGCAATGGCAGATGTGATTTGATGGGTTTTGAGATCAGAGGAGGGTAGGACATA
CACCATGAATGTAAGGACACTGGAGAGCATCAAGGAAGAAAGGGAACTTGACACACAAGT
>M00285:128:000000000-BF978:1:1101:21198:6952_1:N:0:46
TTATTCCCTGCTTTTGTGATCCAATCATCCTTTGGCACTGACAGGCAGAATATTCTTCAACCATTTTCTTCAACTATCCT
TTGGATGACTAGTAAGTATTTTAACTTGGGAAGAGTATCTGCAAGTT
>M00285:128:000000000-BF978:1:1101:21287:6953_1:N:0:46
CAGGAGTGAGTTACAGACTGGAATCTAATCGAGGGGTTCGGGGTGGTTTATATATAGAATAACAGATAACCGGGAGTGAG
TTACAGACTGGAATCTAATCGCGGGGTTCAGGGTGGATTATATATACAATACAAGAAACCCGGGAGTGAGTTACAGACGT
GAATCAAATCGAGGGGTCGGTGATGTATAAAATAAACATTACCAGCGAACGCATACAGTACTGGGCTCCAAACAAGAAGG
TAGAGGTGGGTATAGAAAAGAACAAAAAAGAACAGGCGATAAGGTAAATCCTGAAGAGT
>M00285:128:000000000-BF978:1:1101:20016:6953_1:N:0:46
TAAAACCAAATCACCAATATTAATGAATCAGGCAGACATACCTCTTCCACATCACAGTGCTGAAAATACATACAAGGGAA
AAGATAAAATAATAGCTTTCTAATGTTTTTGCCACTCTATGCAAAATCATTAACTTATAATACTTATAAGGTTGTAAAAT
AAGGCTATATTTACTGATTATTTAATAATCAGAACATACTTGATACTAATGTAAAGTAGATATATATATACTTGCCTACT
AATACAAGCTGTGGGTTAAAAAT
>M00285:128:000000000-BF978:1:1101:25140:6955_1:N:0:46
GCTTCCTCAATTTGGCTACAAACTCAGCCATTATTTTCTTAGGCTTTCTTAACTGTGAATCAAATGTAACCTTTGTAGGA
TCTTGCTGGCTTTATGGTAAAGTCATTCTGGAGTAAATCTACAAATTCTGTAACATTTTTATTAGCAGGTGTCTGT
>M00285:128:000000000-BF978:1:1101:13950:6956_1:N:0:46
AAAAATTTAAATTTAAGGGTATAGAAAGTGATGTGGGGGTAGGGACAGAGTGGATAGAAAGAGGTTGTTTGCACTGGTGG
AGGTATCAAGGAATAGAGACAACAGATACAAAATAAATAGTGACCATGAGGAAAACTCCTTTTACGCAACGTCTGGGATG
GATATAGTAGGAGTGGGTTCCATCTTTCAAGAGGGAAGTGGATAAATGTATATGGCGAGGAAAAATTTGCAAGGAATGCA
AAACAAGCTGGGGGATGGAACTACTGTGTTGCTCTGAATGAGAGCCTGCATGGACATGAT
>M00285:128:000000000-BF978:1:1101:9653:6957_1:N:0:46
TGCCCATAAATAAATCTTACTAATATACAAATATGTAATAATTATGACATTAGATTAGAGTGGCTGTTTCTGATGCAGAG
CCACCATCTAAATGGAGGAAAATCAGAAACCCTTCTCCTTCCCAGCAGCGCATGAATGCCGTGATATTATCACATTTAAT
GTTGTTATATTTTTACACTGACTTAGTACTGATAATCTTAATGCAGTGAGAGGTCAAAGGGAACTGGTGT
>M00285:128:000000000-BF978:1:1101:22902:6959_1:N:0:46
TGGGATAGGAGCAGGATGTTCGGGAGAGAACAAGAGGGGGAAGAAGAGCAGGAGGAGGTCAGAGTAGGGGATAAGGGGTA
GTGGGAGCGGGCTTGTGGAGGTGTAAGGTGGGATTTGGAATTGGAAGCAGATGGGGGAAGAAACAGAGACGAGGCAACAG
AATACGGAGCCTCGGAGAGAGGGAGGCCCTCAGGGGAGGAAGGGGTGGGAGGAGCAGAGATTGGTGGTGCAGAGCGGGTG
TGTCGGGGCGGACGTGGCCGGAGGTGGCTGAGTTCCGTGCGCTGGTAGGAAACTGTGACT
>M00285:128:000000000-BF978:1:1101:5238:6963_1:N:0:46
CAGGAAATTGAGTATATGTTAGAAAATGTCATCATCAGACGTTCCAGTTCAAACTGGAGTTCACCCTGTGTTATTGTGCC
TAAACCTGATGGGACGATTAGATTTTGTACAGATTACAGAAAAGTGAATGCTGTGACAAAGTATGATGCATACCCCATTC
CAATGGTGGATGATTGTATAGATAGAGTGGGGACGGCCAAATTTCTTACAAAGATT
>M00285:128:000000000-BF978:1:1101:3979:6965_1:N:0:46
CAAAGTGTGCAAGAATCCTAAAGGAGAAAATATTAAAACTTTGTTAGTAATTAACTATTTCTAAATAAAGCAAATTTTAA
AAATTTCAGTGAAATGAATCATCACTCATAAGTTTGTACTATTGAATACAAATATAACTTCTCACTAATGGAAAAAAATT
CCAAAACAATTCACAAGAGGGACTGTTACCACAATACTGACTGTTTGGGCCAATAATTACAATGATTAGTTCAACTTAAA
GCAAAGAATAGCAGATGTAGAAAATCAGAAGAAGGGAATGCTGGAAATATTCAAAGTC
>M00285:128:000000000-BF978:1:1101:18410:6966_1:N:0:46
CCAAGGTTAATATTCCCAATTTCCAAAGCCTTGCACAATTGAATAGTCCTTTCCAGGGGTGATGTTCATACACATGATTA
AAATTGAGTATACAGTCTGAAAATTAATGTTGATGTGTTTTTAATTACGTCACACAATTATACCTAGCGCTTTCTTCACA
CTTGCCATTCAATCATGTC
>M00285:128:000000000-BF978:1:1101:4693:6967_1:N:0:46
GTAACATCCCAGTTGAAATTCTATCCTATAGGGTTATCCAATAAATTTTGCAAGTGAATAATAAGTTTTGCAAGATTTTT
ACTTTGGCTTCAGATGCATTTCACAATATCAGAATAGTTGCAATTCAATAGGAAGGACCATGGAAGATAATTTTCAGATT
TTTTTTAAACAGATAGTAATCACATAAAGGAGTTACTTCACTGATCTTTTTTTCCAATTTAAATCCATCTGTTTTCAAAT
TTTGGCATGCAAAAGTTTAATCTCCCAACAGCATTGATTCTGATTCAGATTATGTTAGGG
>M00285:128:000000000-BF978:1:1101:4800:6969_1:N:0:46
ACCATTAGAAGGCTCGATCACTGCTTCCAAACATTAATCATTTAAAAATGGTTGAATAAAATCAATCAAAAATTAAACAT
TTAAAATCATGTAATTGATGTATTAAAATGTAATGCCAATGAACAAAAAGAAAAACACTTTTATCTTGAAAGGCAGCAGC
CCATGCAGCAGATATGGCTGACATAATAGTGAGAGAGCAGGCACTGTGCAGCTGGAGAAGTTTCATACATTCACACTGTA
GTGTGCAGGCTCAGATGTGAACAGCCTTCTTTGCTGCCTT
>M00285:128:000000000-BF978:1:1101:19396:6969_1:N:0:46
AAATGCATTTGAAAACTGTGGATGTTGTTTTAAGTCTGTGCTGAGTTTGCTAATCTTCAGCTGGCCAATGGCAAAGGTAT
TACATTCCACCTCAGCAGCTTAAACCTCAAAGAGTTGTGTACATTATGGGAAGCAGCCAAGGCTTCAGGTAAGAATAAGC
ATCAGTTTTGTCTCATCTGCTGTCAATCTCTGTCT
>M00285:128:000000000-BF978:1:1101:17003:6970_1:N:0:46
TGAACCTCCTCTGCACCACCTCCAAAGTCAGTACATCCTTCCTCAAGTAAGGAGACCAGAACTGCCGACAGTACTCCAGG
TGCAGCCTCACCAGTACCCTGTACAGTTGCAGCATAACCTCCCTGCTCTTAAATTCAATCCCTCCGGCAATGAAGGCC
>M00285:128:000000000-BF978:1:1101:5047:6971_1:N:0:46
TATTAAACTTGAGTTCAAATTAAATCAGATACAAAGTACTGAGTGTTGTGTGTTAATCACTTCTTTCATGGGCAACAAGA
ATTGTATGCAAATTACAGAAGAAATTGCCATAAATTAAGTTACTTCATAAACATGCAGTCATTGCCACGTGCTGGGAAA
>M00285:128:000000000-BF978:1:1101:22568:6975_1:N:0:46
CTGTAGTTTGCTTTACAGCATTCACTCAATTAATCTGAAAGAAAAAAAATAAAAATGGATGAACACCTTCTTCCAAGAAT
TGGTCAATGTAATTACCCTCTATCAAAATTTTATAAAATGAATCACAGCCATTTAAAATGAGCTGTTAGGACTAGAGGTG
CACAGCTTGTTTAACCCTGATGTTCGGAAGTATTTATCTCAGTGTGCAGAAGTCTGCATACAGGGTGTATAATACATTTT
TCTCAGGTGGTGAGTGAAACAATGGGCAATGAGTCCTATCAGAGGTTTTCTTCCATGT
>M00285:128:000000000-BF978:1:1101:25840:6976_1:N:0:46
TGTAAGATGATTTTAATATATTTGGGAATTCCAAATTTTGCTTATCAGGGCAAATTTCAGAGCACAAGATACAATATGCT
CCCATATAACATTAAGTAATCTAATTCTGAATGTTAAATATTGTGTTTGAATTTAAAAACTTTTGGTTTCTTTCCCCAGG
GTTTACGAGTACATTAGTGACCTGAGCCTCTTCCTTTTCAACGATGCCCTTCTTTTCGCCTCAAGGAGGGTTTCTCATCT
GCCCTTTGAACGAAATCCAAAGACGTCGCTCCAGTTTTTGGCATCCGTGGCTCTCTCCA
>M00285:128:000000000-BF978:1:1101:8394:6977_1:N:0:46
CCAGTGGCTTGTGAGGGATTTAGATATATCAAGCTATTTAGCTATTTTTGATTGTTTCCAGAAGCAGGAATTAATTTTTG
CCTGGGTCCAAGGTATAATTTACCTACTAGCTTTGTTTCCAGAAATTTGAATTTTGTTAACACAAAATATTAATGCCAAA
TCATTATCTAACCCATTGCCTACACAGAGGGAATTTAAGTCACCGTACTAATTTCACCATGACCATAAGATTTAGGAACA
GAATTAGGCATTCAGCCCATTGAGTCTGCTCCACCACTCAAACATGGCTAATATTTTTTT
>M00285:128:000000000-BF978:1:1101:5853:6977_1:N:0:46
TGCCAAGGGGGCAGTGCAGGCTCCATTATTCAGTGTGTTCAACCTCATGCTTGGTATATGCTTACTTTTTAAGCAAAATC
GAGGGATATGAGTTGAGTGGAGGAAAGTGGTGCCAAGGTAAAAGTCAGCCTTTATCTTGTTGATGGGACAAATGGCCTGC
TCCTACTTCTGTTTCTTATGTTCTTAATGATGTAGAAGGATGTTGGGTATCACTTGGAAGTCAGCACTGA
>M00285:128:000000000-BF978:1:1101:19289:6977_1:N:0:46
CCTTCATTAACCCCTCCTGCTCGCTCCCCCAACCCCCTCACTTACCCCCCCCCCTCCCCCCCCCCCCCCCCCCCTTTAAC
CACCCCCCCCCCCCCCCCCCACCCCCCACCCCCCCACCCCCCCCCCCCCACCCCCACCCCCCCACCCTCCCTCTCCCCTC
CCACCCCCACACCCCACTACCCCCCCCCTCTCCCACCACCCCACCCCCCCACTACCACTCTCTCCTCCCCCCTAACCACC
CTCCTACTCCCGAATCCACTCCCCACACCAACATGTCACTCATCAACTCCTCACCCCTCT
>M00285:128:000000000-BF978:1:1101:7084:6977_1:N:0:46
ACTGTTAGATAGGTACATGGAGCTAAGTAAGATAGAGGGCTATGGGAATGCCCAGTAATTTCTAGTGTAGGGACATGTTC
GGCACAGCTTTGTGGGCCGAAGGGCCTGAATTGTGCTGTGGTTTTTCTATGTTTCTATGTTTTTAGAACTGCTGATAATC
TCCCAGCCCAGTGTCTGGGGAGCATGAAAACATGAGTCACTTAGATTTGCTCCACCTGAAGATTTCTTGATTTCATGACA
CATCTGCACTCTTTAAAAAGCTAAAGTCATTTAAAAACAGCTAAAATTAAATCACAAAA
>M00285:128:000000000-BF978:1:1101:23077:6977_1:N:0:46
GAACCTTATTGAACCCCTTACTAAAATCCATATAGACCACATCCACTGCACTGCCTTCATCAATCTTCCTCGTCACCTCC
TTAAAGAATTCTTTCAGGCTCGTGAGGCAAG
>M00285:128:000000000-BF978:1:1101:6471:6978_1:N:0:46
GAGAATATGATCCTTTTCCCTTAAAAAGGAAGGCATAACTTAGTACGAACTTATTTTAATGTTGTTTCAAATTTCAATTT
AATTTAAAATAAAAACTGACCATGAGATTTAAAACATCCATTTCTACATCACTCCAAGATCTTAACCCTCCCTCTAACCT
TGTATAGCCCTACAACCTTCCAAGGATCTCTGCATT
>M00285:128:000000000-BF978:1:1101:7710:6981_1:N:0:46
GTGTTGTGGTGGGAGTGTGTGGTGGTGGTGTGGTGGGGGTGTGTGACGGTGGTGTGGTGTGGTGGTGGGGGTGTGGGGTG
GAGGTGTGGTGTGGAGGGGGGGTGGGGCGGTGGTGTGGGGTTGTGGGGGGGGGGGGGGGGTGTGGGGTGGTGGGGGGGTG
TGGGGGTGGTGGGGTGGTGGGGGGGGGGGGGGGGGCGGTGGGGGGGTGGGGGGGCGTGGGGGTGAGGGTGGGTGGGGGGG
TGGGCGGGTGGGCCTGCGCTGAGGGGGGGGTGAGGGGCGGGAGGGCTGTGTGGAGGCGGG
>M00285:128:000000000-BF978:1:1101:16152:6981_1:N:0:46
GGGAAAGAAGAGCATTTATATAACTGTTACCAAACGACTCAGCACCATGAAATACATACACTAGAATTGTTTTCCTGTAG
ATACTCCTTGACTTTAGAGAAAAAAGTTGCAAATCAATGGATTTAGCATAAAAACGCTGTTTAAGCCAAATTGGAAAGCA
GTAGATATATCATCGATTAACGTTTCAGTGGTAATAGGTACAGTTAAATAACTGTTACCAAACGACTCAGTATCAGGACA
TACATACACTACAATTGTTTTCCAATAGATACTCCATGCGTTTAGTGTAAATAGTGGCA
>M00285:128:000000000-BF978:1:1101:17647:6982_1:N:0:46
GGCAAGCACAAAATGGTGCAGAAACACCTTTAAAAGCACTTAACGTTCTGCCTTGTAATCGAACTTATGCATAAAAAGGC
ATCTGAGCTGTGATATTGGAAAAATACGAAGTGCAAAGCATAGTTCAGAATATAAACAGTTTCTTTTTAAAAAATGCCTC
CTATCATGAAAAATTAGGTTTCCTAAAAAGCTCTCGTTTGCAATGTGT
>M00285:128:000000000-BF978:1:1101:11611:6987_1:N:0:46
ATTATCTTGGTTTGCTCCACTCGCCTTTATTGCGATCTGTGCCATATTCCAGACTCCCTCAGCATCTGGGCCTGGGGGCT
GATTTAGGTTAAGGGGCTTATTTAGGTTAAGGGGCTGATTTAGGTTAAGGGGCTGATTTAGGTTAAGGGGCTGATTTAGG
TTAAGGGGCTGATTTAGGCTAAGGGGCTGATTTAGGCTAAGGG
>M00285:128:000000000-BF978:1:1101:21433:6987_1:N:0:46
ATATGAATGTCATAGATGTGGGTATGAGTCTTCAGAGCAAAAATGAGACCAATCACATAAGATGCTGGGAGAAGTATACA
CACGGTGTGGATCAGGGGCCTAAAGGACAAAAACTAAAGATCATTACAGGAAACAGGTCTTGTGTGATGTCTCAGTGACA
TCGCCATGTTACCAGTGCCTTCCTGCAACCCATCATGCTGCCCAAAGATCAAGAACCTCCACAAAAGCAAAAGAAAGCTG
ACAGCGTCAAAGAGCAGAGGGGGGGAGAGAGGGACATTGGTGTGAAGGGAGATTGAGGGG
>M00285:128:000000000-BF978:1:1101:13742:6988_1:N:0:46
TATGGGAATATTGTAATTAACTACCTGCTGATATTGTTGAAAGTAGCTTTTAGTTTTATCAGTGCCTAACTTTTATTAAT
CATCATCTATCCTGAAACACCCTCACCTGTTTCAGGAGGGTTACCTTTCATTTCTTGGTATTGGCTTATTATTGTCACTT
GTACTGAGGTACAGTGAAAAGCTTGTCTTACAAGCCAAT
>M00285:128:000000000-BF978:1:1101:13395:6989_1:N:0:46
GTGAGATCATTGTCCATCTCACTGTATAAGGGAACCATTCAATAGTCCTATCACAGTGGGATAGAAGCTCAGAATCAGTT
TTTATTGTCACAACCATATACATACATAGTATGCATAGGAGCGAGATACCGTCCTCCTCAGGTGCTCGTCCCATAAAATA
ACATAACAACCAACAGAGACACACATACACACTTGACAGAATAAACATTACAAAACATTAGACATTAAAAGCTACTGAAG
TTAAAATTAAATTAGTACGCAGATTAAATTAAAAATGGCCAGTAAATAAATAAATAGTT
>M00285:128:000000000-BF978:1:1101:20697:6989_1:N:0:46
TACTTAAAGATGTAACATGGTGACGATCACATTTGATAGGAGGAATACAGATTGTGACTCAGAATAGCTCATTAGCTCCA
AGGTGGCGATGACTTTCTCCATGACAGACAGCAAGAAGACTCCTCTGCAGCTGGAGCTGTCTCCTTCTGGTCGTGCCTCT
>M00285:128:000000000-BF978:1:1101:13288:6989_1:N:0:46
TGGTACTTTCATTGTTTCCTATATCTTTCAATGAGTCCCGGGGTCCATGTAAATAGATCATTAAATGTCACACATAGCTT
GAGAAAATCATCTAAAAGATGAATATAATACTTTGCTTTAAATCTGTAATACAAGTGGATAGGATAGACCATACGCACGA
TAGCGTAGCGGTTAGCGCGACGCTGTTACAGCGCCAGCGATCGGGGTTAGATTCCCGTCGCTGACTGTAAGGAGTTTGTA
CGTTC
>M00285:128:000000000-BF978:1:1101:10738:6991_1:N:0:46
TTCTATTTTGTTTCATTTCTAGCAGGCATGGTAGTGTAGTGGTTAGTGTAAAGTTTTAGTGCCAACAACCCAGATTCAAA
TCTAGCCACTGTCTGCAAGGAGTTTGTACATTCTCCTCGTGTGTGTGCATTTCCCTCAGTTTCCTCCCACATTCCAAAGA
CGTACAGGTTAGGAAGTTGTGGACATGCTAAGTTGGCATCAGAAGCGTGGTGGCACTTGTGAGCTGCCCCTAGAACACTA
CACAAAGGATTTCACTGTGTTTTGATGTACATA
>M00285:128:000000000-BF978:1:1101:6902:6991_1:N:0:46
AACAGTAAAAAGAGGCTCAGAAAGGGAAGAAGAGAAGTATGGTAGTGGAGGAGGTGGTTTAAATAGATTTAAGGAGGGAT
CTGGGGGTTCATATCCACAGTTCACTCAAAGTTGCCTCGCAGGTGGATAGGGCAGTTAAGAAGGCTTATGGGATGTTAGC
TTTTATAAATCGTGGTATTGAGTTCAAGAGCAGAGAGGTGATGATGCTGCTTTACAAAACTCTAGTTAGGCCGCACTTGG
AATATTGTGTTCAGTTCTGGTCGCCGCATTATATGAAGGATGTGGAGGCGTTGGAGAGGG
>M00285:128:000000000-BF978:1:1101:25909:6992_1:N:0:46
CCGCACACCCAGTGGGTGCCGTTCACAGGGCGCAATCCTCCCACACTTGTTGGGGTGCAGGTCCTATTCCCCAACTGGTA
GGGGGCACTCCTCATATTAAAATGGAGATAACGATTCTGGATAAAACCTGTCTGGTCTTCAGAGATAATGTGTGGGAGAG
CCTTTTCCAGTCTAAAGGCTAATATTTTGGAAAATATTTTTGAATCTACATTTAAG
>M00285:128:000000000-BF978:1:1101:18527:6993_1:N:0:46
CATTCCTGTTAAGTGCCTTGACTTGTCTTCCCATGTTAAAGGCACTAAATACTCGTAAACTGCAGAACACATCTCTGTCA
GCCATCAGCTATGTCACTGGAGGAGCCAAACCCAGAATGGCAGCTCCGTGTGAGTACCCAGGACAAGGAGAATGCCTCCT
AATGGATGAGACCTCATAAATTTAGATCGGAAGAGCACACGTCTGATCCAGTCACTCCGCGAAATCTCGTATGCCGTCTT
CTGCTTGAAAAAAAAAAAAACCTAGACAGCCACAAAGATACAAATACTCCAATACCTACC
>M00285:128:000000000-BF978:1:1101:7341:6995_1:N:0:46
TCAAGATTTTACTTGCCTCTCTGCATCTTAGTTTCTTCTTTGTTTCCACTTTCTTATCATCTTTGTATAGCTCACAAATG
TATCCTCACTGACTTACTCCAGTTTTATTCTAATATTTGCAGCAAGCAGTAAAATGCACTGAATACTGCAGGGGTTAATT
GTCCTGGTTGAAGGTTAGGCTGATGACAAAATG
>M00285:128:000000000-BF978:1:1101:19150:6996_1:N:0:46
NNNNNNNNNNNNNNNNNNNNNNNNNNNNNNNNNNN
>M00285:128:000000000-BF978:1:1101:6527:6998_1:N:0:46
TAGGGAAAATTCTTATTGGTGAATTGAGTGTGAGCTGTGGAATAAAACACAATACTGCTTTAGTGATAGTCCTTTCACTG
CCCTATAATTGCCCGACAAAAGTATTTTATCTTTCACAGGAATTGACATTTGAGATAACATTCAATACATGCACAACCAA
GATAGCTCGAGAAAAATTCCCTTTCTG
>M00285:128:000000000-BF978:1:1101:19601:6998_1:N:0:46
CAGGTTTATATTAAGAAAATAAATTAATCAGACGGCCTACACTCCCTAGAGTTTAGAAGAAAGAGGTGACCTCGTTGAAG
CATATCAAATTCTTACCAGGCTTGACAGGAGTGAATGCAGGGATAATGTTTTCCCTGGTTGGAATGTGCAGAACAGGAGA
CACAGTC
>M00285:128:000000000-BF978:1:1101:6272:6999_1:N:0:46
CCAGGACATTCTCTCTTCTCTCTTCTTCCATCAGGTAGAAGATATAGGAGCCTGAGGGCACGTACCACCAGCGGAGGACA
GGTCCTACCCCACTGTGATAAGACTATTGAATGGTTCCCTTATATTTAATATTTTAATATTTTAATATTTTATTTACAGC
ATGGTGACAGGCCCTTTCGGCCCAACGAGTCCGCGCTGCCCATTTTAAACCCCCAAATTAACCTACCCGTACGTCTTTGG
AATCTTCTACCTTCTACGATGAGATGGACTCTGACCTCATGATCTACCTTGTTGTGACCT
>M00285:128:000000000-BF978:1:1101:17656:7001_1:N:0:46
CTGATGCAATCGTGAAGAAGGCATGCCAGTGGTTCTACTCCTGTAGGATTTTGAGGAGATTTGGTACGTCACCAAAGACT
CTTGCAAGTTTCTACAGATGTTCGGTGGGGTGTATTCTGACTGTTGCATCACCACCTTGTATGGAGGCACCAATGCGCAG
AATCAAACGAGGCTGCAGAGTGTTATAGACTCAGCCAGCTCCATCACGAGCACAACCCTCCCCGCCATCAAGGACATCTT
CAAGAGGCGGTGCCTCAAGAAGGTGGCATCCATCACTAAGGACTCTCACCACCTTGGACG
>M00285:128:000000000-BF978:1:1101:8580:7003_1:N:0:46
GTGTTGTGTGGATTGGAGTGCTTATGGGGAGAGATAGGGTGTGTGTTTTGCTGGTGTTAAAGAGGCAGAGGGAATCTGAT
AGGGATGTATAAAATTGTAAGAGACATAGATAATGTGAATATTCAGAATCTTTATCGCACCGTAGGGGTATGGAAAAGCA
AAGAGCAGAGGCTTAAGGTGAAAGAATGAAGGGAATGAAGTA
>M00285:128:000000000-BF978:1:1101:19362:7003_1:N:0:46
TAACGATAACGATTTGCTTAATGTCTCAAAAAGATTGCGTTTTCAATGTTGAATTCGTTGTATTTGTACAATGGTGCGGT
TTAGACAGCAATATGTTAGG
>M00285:128:000000000-BF978:1:1101:7801:7003_1:N:0:46
ACAAAGATTTGTAACTTCCAAAGGACTTCCAAACACAAGTACAATTCTTACAGGTTAAAAAGTCACACCAATAAGTTGCA
GACGAACAAGGCTGTCACAAACCAAAGGCTGAGGAATGAATTCTAGGTCTTCCTCCCATCACCCCTTCTCTCTGTCACTC
CTACCTACCCTGACTGCCTCCTAACATTTATACGGTTTTTCCACTAGTTGGCATCATCAGTATGTGACATTTCTCAGCTT
CATTCATCAGGCCAGGTGGATGGAGTGTTCAACTAGGGCAACGTGGACCCTCTTGTTTAT
>M00285:128:000000000-BF978:1:1101:24459:7004_1:N:0:46
GACCCAGTCTAGCTTCATGTAGATTGTGTAATTTGCTCAATGTTTGAAAGCGAGAAATATTTTTCTTCCTCGCTTGCTTT
GGGATTGCACATGGATAATTGCGGCCAGGTTTACAGGCGTGCCAGCCATCGCCTTCCATGGGTTGCAATGCTGACAGTGT
GCTCTTGCTGAATCGGGTCCCTGGAGCAACAGTAAAACGAAAGATGTCAAGGTTCTTGTTACTGATGTTTGCATGTCCAA
ATCAGAGAATGGGTTTCACATGGTAG
>M00285:128:000000000-BF978:1:1101:24303:7005_1:N:0:46
GATCTACACTCTTTCCCTACACGACGCCCTTCCGATCTGGACTACACTCTTTCCCTCCACGACGCGCTTCCGATCTGGAC
TTCACGCATTCCGTCCCCTACACCCTTGGCACATACACCCCGGGCACTTGACCTAGGTGCCGCAAGCGTTCGTTTCGTGG
ACGGTGTCGGCCCTGCTGCAGTGCATCGACGAAGGAGGGCAGCCGTAATTCTCCGTCTACAAGGAGCACGGCATCGAAGA
CGGGAGCGAGCGATTCCGGTTGGGCGGTTAGCACTGGGCCCCCGCCGAACACGATGGGGG
>M00285:128:000000000-BF978:1:1101:26133:7006_1:N:0:46
ATACATTTATAAAATGTCTTGGGATCCTCCTTGGTCTTACTTGCCAAGGATATTTCATAGCCCCTTTTTTCCCTCCTAAT
TTCATTCTTAAGTTCTCTACTACACTTTCTATATTCCTCAAGAAACTCCCTGAATCCCAGTTGCTTACACTTGCCATATG
TTTCCTTTTTTTTCTGATCAAATCTACCATATCCTTTGTCATCCAAGGTTCCATAATCTTGCCATCTTTGCCTTTCACTC
TTACCAGAATTTCTGGCCCTGAAGCCTAACTAACTCATTTGAAAAATTCCCACCTGTC
>M00285:128:000000000-BF978:1:1101:14138:7006_1:N:0:46
AAAAACACACTAATATTTACAAACAGTTGTTAAGTGACTGTTCCATCAATGCAGATAAACCTTCTGAGGGCCTGCTCTAT
GACTCTATGACCAGCCTAGCTTGCACTCTCCCCTCCCTGGTCTATCCCCACTCAGCTCCCTGCCCTTTCACTCACTCTTC
ACCCCTTTTCACTTTCTTTTCTTCTCAGTTCACCACTACCTACCATGTATTTCAGCCTCC
>M00285:128:000000000-BF978:1:1101:13882:7006_1:N:0:46
AGTGTATGCATTTCATGTTGCTGAGTCTTTTGGTAACATTTATTTAAGTGTACCTGTTGCCACTGACATAATAATAGATT
TCTTATATGGCTAAAACAGCATTTTTTAAGCTAAAACTATTCATTTGCCATATTCTACTCATCCTCATGGAGAATCAACA
TGTAACCAGTTGTAGTGTATGTATGTCATGGTGCTGAGTCGTTTGGTAAATGCTATTTAACTGTACCGCTTACCACTGAA
AAGGAAATCTCTAATATATCACCAGATTAGGCTAAAACAGCTTTTTATAAACCAAAACC
>M00285:128:000000000-BF978:1:1101:27717:7007_1:N:0:46
CCTCCAACTCACAATGTCTGTGCCAAACAAGACGCCAAATTAAACTATATCTCTTCTACCTGCACATGATCCATTTCCCT
CCATTCGCTGCATTTTCATGTGTCTATCTAACAGCTTTTTAAATACAATTGTATCTGCTTCCACCACTGCCCCTGTCAAC
CCCTTCCAGGCACCTACCAGTCCCTGGGTTAAAAACTTGCCTTGAA
>M00285:128:000000000-BF978:1:1101:15926:7011_1:N:0:46
AAGAAATGTATCCAGGAACACTCTAGAACTGACATGGAGCATCCAGCAAGTTATGAAAGCTTCCGGTGAAGTTGGAGCAG
ACACCAGTCACAGCAACTGGGCAGACCCAGACCTTCCCCAGAGCCTTGTGTGCATGCATCCCGATAGTCTGGTTACACAT
GGGCCCAGTCGGAGTCCATGACCTGAGTGGTTCAATGTTGGACGATGTGATTAGTTTTCTTGCTTTGCTTTGTTATAAAA
AGATGAGCAAGAATGCAGTTGAAAAGCAAAGAAATTAAAAACAGAGCCACAAGCAATGA
>M00285:128:000000000-BF978:1:1101:15050:7013_1:N:0:46
GAGCATGTTACACCGAGAAAATGTAATTTTATGGTTTTCATTCAGACTTCAACTCAGCAAAGAAATTTAGTTTAAGAATT
TATAGAAAATGTCATCAGTAACCCATGAATAGTTGGTAGATCACTAGTTCACTCCATTAATCCATTTTCAGAGCAAATGC
ATTTGATCAAGAACACTGC
>M00285:128:000000000-BF978:1:1101:28214:7014_1:N:0:46
CTGAAAATGAGGAAGGAGTGATCAGGGAACCAAAAGTTATCAACATGGCAGAGGACATCAGAGGTTTCATGGACATAAGT
GGGATGAGACTAGACAAGAAGAAAGAATGGAGTTAAGTGTGAAGAAATAGGTTTTGTTGGATGTCAAGTCTGCAGCGGTG
AGTTTACCAGGACAGTCTACCTTGTGGATCTGGGGGAGGAGGTAGAAGCAGATTGTGTAGTTTTAGGGGACATTGAGGCT
GGAGGAGAGAACTTCCAAGGAATTGACATTAGTGTTGAGGTAGGAGGTGTCAGATCTC
>M00285:128:000000000-BF978:1:1101:14577:7015_1:N:0:46
CAATAAGAACTCAACTCAAAACATCGAAACATTCACACGATTACAAAACATTAAACACAAAATAATTGAACTTGATCTTA
CCTTGGAACTCGACTGTTCCCACTCCTTTTGCGCGGGATCCAAGGCCAATTTGCCAGGAAGCTACTAAACCTTTAGCGGA
GCGCCGCCGGGAAGTTCAGTTCCTCCGGTGAGATGCCTGCAACCCTGGCGGAGTTCAGAGAGAGCGCAGGCATTCTTGGA
GGAATAAAATGTGGCGACGAGAACAAACGCAGAACAAAAGAGCTTGAACTGTGAGAAG
>M00285:128:000000000-BF978:1:1101:24755:7016_1:N:0:46
TTGGGTTGAAGCCAGCTGAGAAAATGATATTCAGTGGAAGATTCCAAACTACTTCTCACATTCCACTTGTGTAGGTTCTA
AAGTTGCAGTGCAAAAAAGAAAAATTTTCTGTTTGTATATCTGCTTTGCCCTTTATGTGCCCCAAATTGCTACTGGATTT
ATCTCTAATATGGAAGTGCAGCCAGTTCCATTTTGTATATAAGAAAATCCAAAAATCGCCAAGTGAGTGAATGAAAACAT
GATAAGTTTGAGTGCCATTGGCTGATGAAGAATAGTGAGCCAAAACAATAGCTCTATTTT
>M00285:128:000000000-BF978:1:1101:26336:7019_1:N:0:46
AAATACATCTTTATGCGTAGTGATTTTGGGGGGCAGCCCGCAAGTGTCGCCACGCTTCCAGCGCCAACATAGCACGCCCA
CAACTTCCTAACCTGTACGACTTTCGAATGTGGGAGGAAACCGGAGCACCCGGAGGAAACCCACGCAGACACGGGGAGAA
CGTACAAACTTCTTACAGACAGCGACGGGAATTGAACCCAGGTCGCTGGCGCTGTAAAGCATTGTGCTAACCACTATGCT
ACTTTGCTGTTGTAGTTAGGATGAGTTAGTGATGATCATGGTGAGTGGACACAGAGGTGC
>M00285:128:000000000-BF978:1:1101:19540:7019_1:N:0:46
CAACCTGGTGTGTTCTATTACTGGCATTTTAACCCACTTTGCAACATTTTCAGCAAAATTATGAGTTCAGAGCAGAAACA
GTTCGTTAGAAATACTCGGTCCCATGAGAGACCATGGACATTAATGCACAGCTCAAACAACCAACTTCATAGCTTCCTTC
AAAAGTTCAAGCTCTTCATATTTTTTAATTATTCCTGGAAATATTTGAAAATATTTGAAACAAATTGCTAATATAATTTG
AAGACCAAATAATTATAAAATTATTTCCCCTAATTAAAATGATTTACATTGCATGATTT
>M00285:128:000000000-BF978:1:1101:25565:7019_1:N:0:46
AATTCTGGAAGATACAGTCAATGCAGTGACTTCTTCCCGCAATCCAGGATGTACATCATCAGGACCTGGGGACTTGTTAA
CTTTAATTCCTATCTGTTTGCCAAGTACCAATTCAGTAATGATTGCAGCATGTGGAATCAAAATCCCGGCTATTTCCTTA
CTTCTTGTTGTTGATTCCTTAGTCTCATCCTCCAAAGGGCTGTTTCCCTTGGGTTTCCCTATCTGTTTTCATAATTCTTA
ATTATGAA
>M00285:128:000000000-BF978:1:1101:5378:7020_1:N:0:46
CAAAATGATCACAACTGATCCTTTATCAGAACACTATATTCCCACTCTGTCCCCCAGACCACTTGATACCTCTTCTATCT
GCAAATCTGTCTACCTCCATACGCATATTTGACAATTTGGCCTTCACTGGCTCATGCAGTGCAGAATTCCACAGGTTCAC
CACTTTTCAATGAGGAAATTTCTCATCTCAGTCCTAATGCCTTACCCCATATCCTGAGCCTGTGACACCTCGTTCCAGAT
TTCATTCCCACCCCCCAATCACAGAAACATCCTCCCCACAAACAGTCTCTCCAAAACGG
>M00285:128:000000000-BF978:1:1101:15884:7021_1:N:0:46
GATTGAATTATTAAAGAAATCTGAAGTACCTATTGTGATCATATATCACAGTACAACAAATGCAAGTTCCAATCAATGAA
ACTCAAACCTGGTCTCAGCCATACAGTTCTAGAGAAATAACTCCAAAATCTTATGATAGGCAAGCAAAGTTTATTCCTGA
AAACATCCTAGTTAATCTTTGTTTACCTTCATTACGACTTAT
>M00285:128:000000000-BF978:1:1101:8168:7021_1:N:0:46
ATGACGTATTCTTATGAGAAAGAAGCAAAATCTAAGATTCCTTTATGATTATATTTCACAATCTTCTTAATGCTTCAATA
GGTAGTCTTGTTTCCAAGAAATGCAAAATGACTGTGGGGTACTGCTGTAATAATTGTAACAAGTGTAACTGAACTCAATT
AAAGAAAGAACTACTTCCGGTTTGTAGAACAATATTCATAATGTATGGGAAGCTGAATTCTGCACATTATTGCC
>M00285:128:000000000-BF978:1:1101:15750:7021_1:N:0:46
GTTCTCACACCCAAGTATCCAAGGAGTGTTTTCTGAGTCAGTTCTGACATAGGGTCCCGACACGAAAGATCAACTCTTTC
TCACCACAAAAATGCTGCCTGGCCTGTTGAACGTGCCCAGCATATT
>M00285:128:000000000-BF978:1:1101:21793:7022_1:N:0:46
TGAGACTTTAAGCTGACAGCTTGAATGTTTCATACCGTTTACAACATTGTCACTTTGCTACAAAGCAGACAATCCACATT
ACTCTCCATTCAGAACAACAGTAACCACACATGGATTCACAGAGAATAAAGCATGCACATGCTCAAGGTTGTACCACGCT
GCTCCCCTCTTCATAATACAGATGTGAGGCCCAAGTATATTACTATATAAACATTTAATGAGAAACAAC
>M00285:128:000000000-BF978:1:1101:25119:7023_1:N:0:46
NNNNNNNNNNNNNNNNNNNNNNNNNNNNNNNNNNN
>M00285:128:000000000-BF978:1:1101:25399:7023_1:N:0:46
GGACTCAGGGATGTGAGTTATAGGGAGAGGTTGGGCAGGCTGGGTCGTTATTCCTTGGAACACAGGAGACTGAGGGGTGT
TGTTGTAGAGGTGTATAAAATCATGCGCGGCACAGGTTGGCTGAATTCACACAGTCTTTTCCCCAGGGTTGGGGAATCTA
GAAACTAGAGGGCATAGGTTGAAGGTGGGAGGGGAAAGATTTCAAAGGG
>M00285:128:000000000-BF978:1:1101:14812:7024_1:N:0:46
CATGGAAGGAAGACTTAGAGGACATTTGGACCCACTTGGCCACAAAAAAACCTAAATGCAGCCTCAGAAATAATGCAGGA
GACAAATACAATCTGATCCAAAGTGAAATCAGATGCCTGGTAGGTTCTGTGGTGTGCGCAAGAGGTGACTCACTGTGGTG
TGTAGCATTCAGACTGCAGGATGTATTTTAAAGGAAAATGAGATACATCTCTCTGACCTTATTCATTTCATGCATGTAGT
ATTTCTGACTTCCAGAGATCTGCAACTCCGGAAGGCAGCTAAAGATTTTGAGGAATAAGG
>M00285:128:000000000-BF978:1:1101:22536:7028_1:N:0:46
GGCGTTTGATAAGGTGCCCCATGCGAGTCTTATGGAGAAGGTGAGGAGACACGGGATCCAGGGGGATATTGCAGTGTGGA
TTCAGAATTGGCTGGCCCACAGAAGGCAAAGAGTGGTTGTAGAAGGGTCATATTTTGAGTAGAGATCGGTGACCTCTGGT
GTACCTCAGGGATCTGTGCTGGGACCCTTGCTGCTTTTTATAAATGACCTGGATGAGGAAGTGGAAGGGTGGGTTAGTAA
GTTTGCAGACAACACGAAGGTTGGGGGAGTAGTGGATAGTTTGGAGGGCTGTCAGAGGCT
>M00285:128:000000000-BF978:1:1101:23087:7032_1:N:0:46
GCCATCCTTAACACATAGACATAAATTCTGAAGTAAGCATGTTCAGTTTTGCTTTAAGGACCACTGTGGTCGCATGGTTA
CTCAACCAAGGAGACACTCCTGCTGATGTTCCCAGAATTAATCCATTACATTCCCCTTAATGAACTGCTTTTGTAGTACT
TGCTTATTCTACCAGACCACATTATTAAAGAGATGAATAGAATGATAGGACACACAATGAATTGTGTTTTGTCAGGGACA
AATTCATTAAGCAATGTCAGATGGTCTGTGTGTCAAAGGAGAGGAAGGGTGGGCTGTGTG
>M00285:128:000000000-BF978:1:1101:27893:7032_1:N:0:46
TCGATGTATTTAGTCACATTCTCAAAAAAATTCAATCAGGCTCGTAAGGCAGGACCTGCTCTTGACAAAGCCATGCTGAC
TATCCCTAATCATATTATACCTCTCCAAATGTTCATAAATCCTGCCTCTCAGGATCTTCTCCATCAGCTTATCAACCACT
GAGGTAAGTCACATTGGTCTATAATTTCCTAGCTGTCTCAACTCCTTTTGTTGAATAAGGGAACAACATCCACAA
>M00285:128:000000000-BF978:1:1101:11218:7033_1:N:0:46
AGACTGCTCCATAGTTTTATAACAGTGGGACAGAAGCTGTTCTTAAGCCTGGTGGAATGTGCTTTCAAACGTTTGTATCT
TCTGCCCAGTGGAAGGGGAAAGAAGAGAGAATGTCCCGGGTGGGTGGGGTGTCTGATTATGTTGGCTGTTTTACTGAGGC
AGTGAGAAGTGTAGACATAGTCCATGGAAGGGAGACTGGTTTCTGCCATGTGCTGAGCTGTGTCCACAACACTCTGCAGC
TTCTATCTCTAACTA
>M00285:128:000000000-BF978:1:1101:6398:7035_1:N:0:46
GCCTTGCCAATCAGGCAGGCTAATAACTTTATCCAATTAGCTAATTTATATGAAAATGGTAATAAGCGAATGTTTACATA
AGAGATTCTGCACCTCCTCCCTCACCACCATTCAGAGCCCTAGACAGTCCTTCCAGGTG
>M00285:128:000000000-BF978:1:1101:5487:7039_1:N:0:46
GATCTACACTCTTTCCCTACACGACGCTCTTCCGATCTCGACTACACTCTTTCCCTCCACGACTCCCTTCCGAACCAATC
CGCACGCTTCCCCTTTACGAATAGACTGCGACCTGCTGGGCATCTGGATGGCTGCAGGCTCCTCTATCTTGGAGGAGGGC
CGAGTTCGCCACAAAAACCCCGCCGCAATCATGACTCACACCATAGCCACGTTTGAGATTTCCTCACCCATGTAATTACT
GGTGGGAGACTACATCATCTACTCAAGGAGACCACGCTGCTACTTCCCGAATCTAGGCAT
>M00285:128:000000000-BF978:1:1101:27311:7039_1:N:0:46
CCGGTGCAGAACACAGACCCATTAGTTCTCTGGCAGAGATTCTTCTTGTTGCTACACCTGTGTCCATAACTGTTCCAGTG
GACACACCCTGAGTGTAATACTGGCCCATTAGTTACTTCACAGGGATTTGTACAGGATCTCTATTCCCTCTCCATATTCT
TAACACCTTTGTC
>M00285:128:000000000-BF978:1:1101:16413:7045_1:N:0:46
CAGCGATATCCATTGATTTGCCACTATTTACACTACAGTCATGGAGTATCGACTGGACAACAATTGTAGTATATGTACTT
CAGCCTGCTCAGTCATTGGTAACAGTTATTTAACTGTACCTATTACCACTGAAACGTTAATCGATGATATATCTACTGCT
TTCCAATTTGGCTTAAACAGCGTTTTTATGCTAAATCCATTGATTTGCAACTTTTTTCTCTAAAGTCAAGGAGTATCTAC
AGGAAAACAATTCTAGTGTATGTATTTCATGGTGCTGAGTCGTTTGGTAACAGTTATATT
>M00285:128:000000000-BF978:1:1101:16696:7046_1:N:0:46
CTTAACCTGCACTAATGGCAAAAACAAGGAATAAACCCCATAGCTAATCAGCAAAAGAGACACGATTTAAACAGTGCCAT
CTGTATCATCAATGTAAAGTCCTTTGCATGAACCAACCTCAAGTTTTTATTGCTTAATATCTTTCTTACAGTCGTTCTCC
ACAATGCCT
>M00285:128:000000000-BF978:1:1101:14876:7047_1:N:0:46
AACCTCTCCCTCAGTATCAGCAAAGGAGCTGGTCATTGACTTCAGGAAGCAGGGCAGGGTACACGCCCCTGTCTGTATCA
ACTGTGTTCAGGAGAAGATGGTTGAGAGCTTCAAGTTCCCAGGTGTAAATATCACCAATAATATGTCCTGGTCAAACCAC
GTAGATGCTATGGCCAACAAAGCACACCAACGCTCTACTCCCTTAAGAAAACTCGTCATGTCCCCGATGACCTTCACCAA
TTTTTGTAGATGCACCACAGAAAACACCACAGCTTGGTACGGCAACTGTTCTGTCCA
>M00285:128:000000000-BF978:1:1101:9032:7047_1:N:0:46
AGACAACGAGATATAAAGACAGAGTCCAAGGAGGGGTGATTGGTGTCCGTGATGCACTGGGCTGTGTCCACAACTCTCTG
CAGTTTCTTGCATTCCCGGGCAGAGCATTTGCCATCCCAAGCCGTGATACATCCAGATAGGATGCTTTCTATGGTGCATC
AATAGAAGTTGGTGAGTGTCAAAGGGGACTTGTCAGATTTCTTTAGCTTCTTGAGGAAGTAGAGTCACCGGTCAGCTTTC
TTGGCCATGGCATCTATGTGGTTGAAC
>M00285:128:000000000-BF978:1:1101:25314:7047_1:N:0:46
GGAAACTGAATACAAAAAGTAGCAAAGTTCAGTTACACAGATCAATGGTAAGACTTTATCTGGAGTACTTGTCTCCTTAT
TAATCAAAAGGGATGCTAATGCATCAAAAGCAATTCAGAGGAGATCTACTAAATACTTGGAATAGAACAGACAAAATACT
ATCAGCACATCTCCTGCTCCACCAGGGGTGCCAACACCCTTGACCACAGCTATA
>M00285:128:000000000-BF978:1:1101:12006:7049_1:N:0:46
ACTCCTCAAGTGCCTCATTTGATCCTAACTGCCTGTACCTGATATGCACCTCCTTTTTCTTTGCTAGTGCCTCGATATCC
AAGATTATATGTTCTTAGTTAATTTTGTGCAAGTATATTAATGTGTTAAAGTATGAACATTCCAGGGAAATTAAAATAAA
CTGTAAAGTGACAAAAGAAATGTGGTTACAAATTAATTAGTTGCTGAAGTAACAAGGTAAATCTTTTATATTTATCATTT
GGGTCATAAATGCCTTTGGGATGAATGTTGAGAGGAGAATGGGACTGCAGATTATATAAC
>M00285:128:000000000-BF978:1:1101:7690:7050_1:N:0:46
CAGAGTCATTTAGCACAGAACCAGGCCTTGGGTCATGGAAGTCTAGGTTCAATTACAAAACTCTTTCATACATAATTCAC
ACTCTTAATGTGCCTGTGAAGTTGTTGATCTCAGCAACTATCATTCTTACACATTCCTTCGTACAATGCAGTTCAGTGAT
CCAGTCCTGGGACATGGTTGCTTTGGTTTGCTGGCTCTGGAGTTTGCGATTGGGTTGGCAGGCAGTGACT
>M00285:128:000000000-BF978:1:1101:23103:7051_1:N:0:46
GATCTACACTCTTTCCCTACACGACGCTCTTCCGATCTGAACTACACGCTTTCCCTACTCGGCGCTCTTCCCAAATGGAA
CAAATTTTTTCCCTGAATATCCTGGACCTCCCGATGTAGGAAGCACTTCAGTTCCTGCAACATCTAACGCAATTGGTAAC
CAAGAAAGAATAACTTTATTTTTATTTAAACTTAGATCAATACCCACCGTAGAGTCAGATAACTTCTTTAGATTTCCCAT
GTCACTTGTAACAAGTCTGACCTTTGATGAATATGATTCAAATTTATTCGTAAGACCAAC
>M00285:128:000000000-BF978:1:1101:24854:7052_1:N:0:46
AGGAAAGAGCTTGTGACTGAGTTGGAGCTAAAGATGGTGCAAAGAAACAGTCAGTGTTGAGTGTAGCGGTCTCCTCATAT
CTCGTAAGTTTGTGGAGAGCACGAAGTGGGACAAATTGGATAGTTCTATTAAAGAGCCACCACAGGAGTAATGGGCCAAA
TGGCCTCTTGTATCATTTTATTACATTATGATCCAATGACCAACCAGCTCTAACACCTTTTGGACATCAATTTACTCAAA
TATACCACCAGCCCAGTC
>M00285:128:000000000-BF978:1:1101:5367:7052_1:N:0:46
GTTGGAAGACACCTACGATTGTTAACCAACTTTTTAGTAATAGCATAAATTATGAACAATTGCAATAATGTGAATTCAAC
ATTGCACCAGTCACTTCAGTAGGTAAAATTGGTGTTGTACTCACTCGGACAGAATGAAGCAGGAACCCTTTATTCTGTGT
ATACAAACTTAACTGG
>M00285:128:000000000-BF978:1:1101:12373:7053_1:N:0:46
NNNNNNNNNNNNNNNNNNNNNNNNNNNNNNNNNNN
>M00285:128:000000000-BF978:1:1101:19289:7054_1:N:0:46
TCCCTGTTCCCACCCCGTCTCTCGCTTTATATTTTCCCCTTCCGCACTTATCCCCCCTTCCACCTGTTCCTACCACACTC
TTTCTCCGCTCCCTCCCCTTCAAACTTTGCCTGCTCCCTCCTTCTCCTCTCTTCTCTAGATAACCCCTCTCTCTCTGACA
CACGTTCACCTCCCTGTTCGCACAATTCCATCAATACCCATGCTTCCTGCCTAATATCTCTCTCCTTCTCCCTGTTCTAT
CTGATATCCGACTCTCTGCTCTTACCAATATCGCAGCCTGTTCGCAGCTCCCTCCTCCTC
>M00285:128:000000000-BF978:1:1101:13450:7054_1:N:0:46
TGCCAACAATTCTTCCTCTCTGGATGCCTAATGTTTCCACATTGGAATAACTTCATAAAGACTAAGCATTTGCATTGGGC
AACCTTGATCTTCAAAATAACTGTCCTCCTTTCATATTATTTTCTCTGGCTCCATCTATTTTGAAAGTTTCTTTCATCTG
GTAGTGTTTAACATATTCTGGATTTCAATTGCAGAACAACTCACTTCAGTGTCATTCTATGACAGTTTCTAATATTCCTA
GATTTTGCCATGGACCCATTTAGGTGGGCTACAAAGCTGTTGTTACCTTTGGGTCAGCTG
>M00285:128:000000000-BF978:1:1101:8193:7055_1:N:0:46
CAAAATTGTAATATATTTGAACAGATTCACTTTTTGCATCATGTATTTAAGGTGAGGGGGGTAGGTTCAGAAGAGATGTG
AGGGGTAAGTATTTTACTCAGTGAGTGGTGGATGCCTGGAATGCGTTGCCTGTTAGGGTGGTGGAGGCAAATTCATTGGG
GGCTTTT
>M00285:128:000000000-BF978:1:1101:15511:7059_1:N:0:46
CAGATCCCTGAGGTACACCACTGGTCACCAACCTCCACACAGAATACAACCCTTCAACAACCACTCTTTGCCTTCTGTGG
ACCAGCCAGTTCTGGATCTACACTGCAATGTTCCCTTGGATCCCATGCTTCCTTACTTTCTCAATAAGCCTTGCATGGGG
CACCTTATCAAACGCCTTGCTGAAATCCATATACACTACATCTACT
>M00285:128:000000000-BF978:1:1101:7270:7059_1:N:0:46
CAAGGTCCACATCCTACCTTTGCCTACCTCTTTTTTACCATCCCATTCTTCTCTACTTTCTACAACTTTTCTTTTATATT
TAGTGGCATTGTGCTTTTTTCCTCCTCGGTCTCTCATTTTTTGTTAGAAGTCCCATCCCCCAGATCGGAAGAGCACACGT
CTGAACTCAGTCACTCCGCGAAACCTCGTATGCCGTCTTCTGCTTGAAAAAAAAAATAAAGAATAAATAATAAGTAATGA
TAAGAAACAGACAGAACAAAATATCATAGTTGTTAAAACTAGGAGGCATAACGTACTAA
>M00285:128:000000000-BF978:1:1101:8154:7060_1:N:0:46
CGGCAAATACCTTTAGGATTTAGGAAATAAAATGGATCAAAAGCACTCACACTTCCGAAAAAAATCAATGGATTATTTAT
CATTTTAAATGCTAGACAATTTATTTTTGCCACCTACAGAATACAGAACCATGACAGGAAGGTAAGATAAGAATCAGCTG
TGATCTTGTGAATGGCAGGAGG
>M00285:128:000000000-BF978:1:1101:26115:7060_1:N:0:46
TCCCTGGATGGTGTGTGACTTGGCTGGGAATCCACAGGTAGTGTTCTTCCTCTGCACCTACAGCTCTTGTTGGTGGCAGT
GGTCGTGGCTTGGATGGTCTTGTCATAGGAACCAGAGTCAACGACTGCAGCACATACACTGCAGACACGGTCTCTCCAGC
TGCTCACCTTTCAGTCAGCGTTCTCACTGGGTT
>M00285:128:000000000-BF978:1:1101:9560:7061_1:N:0:46
GTGGAGTTTGCATGTTCTCCCTGCGGCCGCGTGGGTTTCCCAAGGTGCTATCAAAGATGTGCAGGGTGGTGGGTCAATTG
GCCACTCTAAAATCTCCCTAGTGTAGGTTGGTGGTGGAACTGATGGGAATGTGGGGAGAACAGGTTACAGGAAAAATGAG
TGGAGGAATGGGATTGTTCTGTGAGCTGGCATAGACTCGATGGGCCAAGTGGCTTCCTTCTAAATCATGAGAAAATATGG
AAAATGCAACTTTATTTTTGGGGAGCTCCCACAAACAGTGGTGCACTCATAAAAAGGAA
>M00285:128:000000000-BF978:1:1101:10643:7061_1:N:0:46
CTACTTCATGCTGTGTTTGTGTTAATAAGTAACTATGATCTGTCCCTCAGTGCAAATTCACTATGTAGTTCCATAATCTT
TTTGCCTCTCTTGAAATCAGTTACATTTGCACATTAACATGAGATGTCAATATTGTGCTACTTTTTTCATCCATTCTCTC
ACT
>M00285:128:000000000-BF978:1:1101:12713:7063_1:N:0:46
AAGTAAACCTTGATAGTTTAATTGTAGCAATGACTCTTTTGGTGTAGTCCATAACTGTAACTTTTGTAACTTACTTACAA
AAGTGGAATTTACAAAAATTATAATCGAGCATCGCAACCAAAGCACCAAAATATATTATAAATGGAATTCAGCACTTAGT
TTGGAAAAACATGGCCAT
>M00285:128:000000000-BF978:1:1101:14947:7067_1:N:0:46
TCCCTACTTCTATACACTATGCCTCGCGAAATGAGCACCAACATAGCGTTCGCTTTCTTTATCGCCGATCCGACCTGGTG
GTTGACCTTTAGGGTGTCCTGCACGAGTACCCCCAAGTCCCTTTGTACTTCCGTACTTC
>M00285:128:000000000-BF978:1:1101:23151:7068_1:N:0:46
TTCTTTATTGCCGATCCTACCTGGTGGTTGACTTTTAGGGTGTCCTGCACGAGTACCCCCAAGTCCCTTTGTACTTCTGT
GCTTCCAATTTTCTCCCCATCTAGATAATAATCTGCCCGTTCATTTCTTTTGCCAAAGTGTACTACAGCACATTTGTCAA
CATTGAATTTCATCTGCCATTTCTTTGCCCATTCACCTAAACTATCCAAGTCTCTCTGCAACCTTCCTGCCTC
>M00285:128:000000000-BF978:1:1101:27396:7069_1:N:0:46
TCCCCAATCTTGTTTGTAACTCGACATTGAGGATTGCAGTTTGGCACTCCCTAGTTTAAAGAAATGGCCTAAACACATCC
GCAACAGCTCTACCTGTTGACCAGCTGAGCTGACAGCTACTACAAGTACATCAGAATAGCTTGTCAGTTAGGAGGAAACG
TGAGTGGCTCTGAGGCTTTGTAATCGAATGCATGGTACAATGAATGTAAAGACATGTACCAATTGTATTCAATGTGCATA
TGTTATCAATAAAGTATATTTCAGAAATTAAAAGTGCAGAGATTGCAGGCTTGTGCAAGG
>M00285:128:000000000-BF978:1:1101:24283:7069_1:N:0:46
GTGAAGTGGTTCATTTTGGTAGGTCAAATATGATGGCAGAATATAGTGTTATGGTAGGACTCTTGGCAGTGTGGACGATC
AGAGGGATCTTGGGGTACGAGTCCATAGGACGCTCAAAGCAGCGGCGCAAGTTGACTCTGTGCTTAAGAAGGCATATGGT
GCATTGTCCTTCATCAATCGTGGAATTGAATTTAGGAGCCAAGAGGTATTGCTGCAGCTATATAGGACCCTGGTCAGACC
CCACTTGGAGTACTGTGCTCAGTTCTGGTCGCCTCGATACAG
>M00285:128:000000000-BF978:1:1101:25942:7070_1:N:0:46
CTGACATGGGTTCTGCTCCAAACTGAACATACAGTGCTTGAAGTAAGCTTTGTAATATAATAAAGGCATAGAAAATTGCA
AATGTTAAGAACATGATTAAACTTGCATGTAGACTAACATTTCCTGTATTAGAGATGCCTCTAAGCACATCAGACGCCAG
TACCTATGAATTTGTGCTGTAGCC
>M00285:128:000000000-BF978:1:1101:11126:7071_1:N:0:46
GAGGGACATTTCTCATGCCAAAGTACATCATGGATCTGATCCAGGGAATGCTAATAGCAGATTCCTGAGAGTCTGACTCA
GGTTGTTACTGTTTATGGAGTTTGTGAATAATACTTTATGACATTTCAACTGCAGTCTGTGATAATATGCTCCATTTCTA
TTTGTGTCTGTAGCTTATATTTTTTCTGTAAAA
>M00285:128:000000000-BF978:1:1101:23216:7071_1:N:0:46
TCTGTCTCTGTATCTTTACATGAGCCATAGCTGGTGTATGTGGCACAGATGCACATCTTCGAAAGGGTCATTGCCCCAGA
AGGAAGAGGTAAGTGGCAGCAAGTCATTTGCCTTTTCTCCTTGAATTAACTTCTTTCAGGTAAACTTGTGTTTAAACACA
CAATAAGCAGACAGACTTAATTACATTTTAAAATATTTTTATCTTTTT
>M00285:128:000000000-BF978:1:1101:15133:7073_1:N:0:46
AAAAGTTCATCACAGAGAAGTGGGAGAGTGTCAGGCCAAACGGTTTTCATTATATTTTGAATTTATAGGAGAATTAATGA
TGCGGAAATTTAATAATGCATAACATATAACGGCCATGGTGGGACATAGGGTCTATTCCTGTGCTGTATGATTCTATGAT
TCTATAAAAAAATAAGAAACTTATAAATGATTTTCAGTAATCAGGTTTACTTACACTTGAATATGGGAAGAGGAATTTTA
CACTGGAGACAGAACTGTATTGTGTTCAGTTCTGGTCGCCTCATTATAGGA
>M00285:128:000000000-BF978:1:1101:10680:7074_1:N:0:46
TTAGGCCCATATCCCTCTACACCTTTCCTATCTGTCCAAAAGCCTTTTAAAGACTGCAACTGCATTTGCCTCCATTACCT
CCTCTGACAGCTCGTTCCAAATATTCGCTGCCCTCTGGAAAATTTAGCTCTCAGATGTCCATTACATTTCTCTTCTCTCA
CCTGTGCCCACTAGTTCTAGACTCCCTGCCCTGGGAAAAAGATTCTATCTGCCATATCTCCATCCCTCAATATTTTATAA
CCCTCTAAGGTCACCCCTCAGCCTCCAAAGCTCCACTGAGAACATAAGAACCAAAGGAA
>M00285:128:000000000-BF978:1:1101:6205:7075_1:N:0:46
CCACAGAAGGCAAAGAGTGGTTGTGGAAGGGTTGTATTCTGAGTGGAGGTCGGTGACCTCCAGTGTACCTCAGGGATCTA
TGCTGGGACCCTTGCTGTTTGTCATCTTTATAAATGACCTTGATGAGGAAGTGGAGGGGTGGGTTAGTAAGTTTGCTGAT
G
>M00285:128:000000000-BF978:1:1101:23481:7075_1:N:0:46
TACTAGGATCGATCATCAAGATTTTTAATATTAAAACATTTTAAAAGCAGGGATAAAATTATAGCTGCATGGTCACGGAA
GAACAAAAGAACAATGTGTGGTGGTGCTGTAAGACAACCAACAAAAGGCATTTCACCTACAGTATACCTTGATCCAGGAG
CACCAGGCTGCACATCATATCTGATCATTCAGATCTGTACCATAGTGGTGAGGGATTCTTGCCTTAGAATTACTCTGTGA
AAGTTAACAGCAGCCAGCCTATAACATTGTAAATACTTTGACAGGGAAGATTTTTATCTG
>M00285:128:000000000-BF978:1:1101:25718:7077_1:N:0:46
AATTTGTACTGCAATTTTAGAACAGGCAATAAACTGTCCCTGACCCACTTATCTTCATATTTACATTGTAAACTTAATTC
CATGTTGCATTAACTTGAGATTTTGTCTGGCAGCAATGGTTTGTTCTTCTTCACACGGCTCTTTTTATGTAGGTACTTCT
CAGTCCGATGCCTAACAAAAAT
>M00285:128:000000000-BF978:1:1101:17528:7078_1:N:0:46
GGCATGCAATACTCAAGATAAGGCAAAAGCAATTTGTATTTACCGGCACATTGTGAGAATGTCACTACAATCCTTTGAAA
GTTGATGAAAGTCATGAGAAGATAAATGAGAAGCAACAAACTGAATTATTTTTATCACAGTTTCGTAACATTGCATTATA
CAAATAATGGGAGAAATTGGAAAAAGCTCAAGCGTACACTGGCATTGTGATACACAATTAACCCCCGGCCTTTTTGATCC
AGGCATTGTCCAGCTCCTGTGTGGCAAAAAAAAAGGTTACTTGCCGTATATCAACCTC
>M00285:128:000000000-BF978:1:1101:10508:7078_1:N:0:46
CAATGTAACTGCACTGTGTAATGAATTGACCTGTATGATCAGTTTGTAAGACAAGCTTTTCACTGTACCTCAGTACAAGT
GACAATAATAAACTAATACTAATACCAGTACAGCACACAGTACGGGCCCTTCAGTCAATGATGTTGTGCCGAACTACATG
AACACCTACTCCATATCAGTAACTCTTTCCTCCTGCACAGCCCATAACCCTCCACTTTAGTTTCATCCACATGTTGATCT
AAGAGCCTCTATCAAGTTGCCTCCCATCCTGTGTTGCTCCAAAGAGAAAACCCTAACTAC
>M00285:128:000000000-BF978:1:1101:19151:7079_1:N:0:46
CTTGGACCCCAAGATCCTTCTGATCCTCCACACTGCCAAGAGTCTTACCATTAATTCTATATTCCGCCAACCTATTCAAC
CTACCAAAATGAACCACTTCACATTTATCCAGGTTGAAAGGCATCTGCCATTTCTCAGCCCAACTCTGCATCCTATCTAT
GTCCCTCTGTATCCTCTGACAGCCCTCCAAACTATCCACAACTCCCCCAACCTTTGTGTCGTCAGCAAACTTACTAACCC
ACCCCTCCACTTCCTCATCCAGGTCATTTATAAAGATGACAAACAGCAAGGGTCCCAGCC
>M00285:128:000000000-BF978:1:1101:20892:7079_1:N:0:46
AATTGAACATTACCTACTCGCCAATCCTCCAGGACCTTGCCTGTGGCCAGACAGGACATGAAGATCTTGGTCAAGACCCC
AGAAATCTCATCTCTTTCCTTTCTCAATAACCTGGGGTATATCCCATCAGTCCCTGGGGACTTATCCACCTTTATGTTCT
TTAGGAGACCCAACACGACCTCCTTCTTTATCTCAAAATTCCCTAGCATTTTAGCAGGCTCCACACTGATCTCCCTATCC
TCCATTTCCTTCTCCTTGGTAAATGCTAATGTAAAATACTGATTTAGGTCCTCACTCAC
>M00285:128:000000000-BF978:1:1101:4187:7079_1:N:0:46
CCAGCCACAGAAATGCCTATCTGTTCCTCTTACAATGCATTCACCATAGTCCAGTCACCATATGGTGACCCCAGTCACCA
TAGCCTTCCCACTCTTTTTCCTCTCCCTCTGTTCAGTGCCACAAACTCAGCCTCCCAGAGGAAAGCAGGAGGAGCCGCCA
CCTCAACAGTATCCAAAGCAGCATATCTGTCAGAGAAGCGGATGGCCAGAGGATTCCTGCACCACCTGCCTTGATCTGGT
CTGCCTGACAGTCACCTATTCCTTTCCTTCCTGCTGTCACCACCTCACTAAGCATATTAT
>M00285:128:000000000-BF978:1:1101:18664:7079_1:N:0:46
TCCTGTAGATACTCCATGAGTTGTATGTAGCAAGTGGCAAATCAATAGTTTGAGCTTATAAACCCTGTTTCAGCCAAATA
GGCAATCAATTGCTATATCAGTGAATAACGTTACTGGGGTTAGAGGTACACTTAA
>M00285:128:000000000-BF978:1:1101:17433:7080_1:N:0:46
AATATATCAAAATGGTGTTCTAACAATGCCAGTTTGTAAGCAAAAGCGATATTCTATCAGTCCATTCAGCATTGATTTTG
ATCTGTGCTTTCCAGTAATTAATGTATTAATTCAGTTAATAAACTAAATCACATTAAGTAAAGCTATCAACTCATTAAAA
AGAAAAATTACATGTTAACATGAAGAAAATTTATAGAATTTAAAAATAATCTTAGACTCAAGAC
>M00285:128:000000000-BF978:1:1101:13881:7080_1:N:0:46
GCTGGCTGACACTCCGTCCTGCACACCCTACCTTCCACCTTCTTGCTCCGTAAGCCAGCCGTGCAGCTGCAGATCACCAT
TCAAGTTACCATTGTCCTTCCTCCGTTAGTGGCATCTCCTGTGGCTTTCGTCCCACAGCACACACAGCCCCTCGTATCTA
GCTTTGCAGTTCAGGAAATGACTTTTCTATTTCTGCTGAATATTATCAGACAGGAAGGTGATAATCAGCCTGCTGTTGTC
TAGGAATGCTAACAGTTACAGCAAGCTTTAACAGCACAACCCAATCCCAACCTTTACAA
>M00285:128:000000000-BF978:1:1101:6860:7082_1:N:0:46
GGAGCAGATAGGGAGGCAGATCCTAGAAAGGTGTGAGAATAACAGAGTTGTTGTGATGGGGTATTTTAATTTCCCAAACA
TCAATTGGCATCTCCATACAGTGACGTGTTTAGATGGGGTGGAGTTTTTTAGCTGTGTTCAGGAAGGATTCTTTACACAA
TATGTAGATAAGCCTACAAGAGGAGAGGCTGT
>M00285:128:000000000-BF978:1:1101:16982:7084_1:N:0:46
TTGATTTTTGGGCCAAGGTTTGAGTGGCCATAGTATTTATAAAGCTTTGAAATTTGTATCAGCTGGCCTTTCCTTACGAT
GACTGTGAGCAAGCCACAGCCTTAACAAATTAATGAAGATCTAAACATCTTGGAAAATTTATCTATGTGCTCATTTCTCA
TGGGGTGCCCAAACTTTTGCTGGTGCTCCTTTCCTTTCTCCACTCCCAAACAGAAATAATACACTAATCTCGTTTGAAAG
TTTGAGATGACTGATTCATCTATAACTTTATGACTTTGGGAGATCAGTTCATCTTCTATT
>M00285:128:000000000-BF978:1:1101:16874:7085_1:N:0:46
TCTTGCATATATCACATGTATGTGTCATTATATTGCACCCACTTTGCATACAACTGCACTCTGATCATTTCTGCAGTGCC
ATGTTTGTAACACTTCTTCCATCTCAACGTGACACAAAACTAACTTTTCTCCATCGTACTGAAAAGCCCTTGATCTGAAT
CTTGACACCTGACTCTCATGCACCAAATGCTCACCAGCTGCCTGCGATGTTCGACTCTTCTCTTTCTTTCAACAATTCAG
ATCAAGTCTGCATTTTTTTCCATTTGCATTCTAAGTCACCAATGTAAGCTGG
>M00285:128:000000000-BF978:1:1101:15568:7086_1:N:0:46
ACATTTTGTTTCCACTAGTGGTAGAATCTAGAACAAGGGGGCATAATTACAAGATTAGTGAGTGGTCATTTAAAGCTAAG
ATGCATAGGAGCTTCTTCTTGTATGGTGAATCTCTGGGATTCTCAGTCCCCAAGAGTTTAGAATGCTAGATCACTGATGA
TGTTTAAAATGGAAGTAGATGAAGTTTTG
>M00285:128:000000000-BF978:1:1101:16715:7090_1:N:0:46
CAATCATGGTCACTTTGCAACAACTCTGTAATGGGGGTTATATTGACACCCATTTAATTGCTTTTATACTATTAATTCAC
CTACCTTGATATGAATGCTGATTGCATTCAAATAAGAAATCTTCACTTTTGTCCTTTTATCACTTTCCCAGCTCTGTCTC
TGATTAGAGATTACATTCACA
>M00285:128:000000000-BF978:1:1101:19359:7091_1:N:0:46
CAATCTACCTTGTTATGACCTTGCAGCTTTTTGTCTACCTGCCCTGCAATATCTTGGTAGTTGTGATATTTTATTTTGCA
TTCTGTATTGTTTTACCTTGTACTACCTCAATGTACTGTGTAATGAATTGACCTGCATGAACGGTATGCAAGACAAGTTT
TTCACTGTACCTCAGTACAAGTGACAATAATAAACCAAAAAAATTCCAATACGTCAGCTACTGCCTCGTCATTATTTTAT
TGCTACTGGCATGTGGTTGTTGTGTGGTGATTAGATCGGAAGAGCACACGTCTTGAACTC
>M00285:128:000000000-BF978:1:1101:5713:7091_1:N:0:46
TCTGCTTTGAAAACGCTGTTTTAGGCAAACTAGAATACATTTAATCTATCTGTAATTAACATTTCAGTGTGAATAGGTAC
AGTCAAATAACTCTAACCAATCGACTCAGCAACATGAAATACATGAAATACAACTGTTTTCACTGAGTTCCTGCTTTGCT
CTATTGG
>M00285:128:000000000-BF978:1:1101:12011:7092_1:N:0:46
GGAAGGAATGCATTGAGCTGCCACAGAGATGTTACTCATTTACTGCAGACAAATTTCACCCCCACAAGATGCAAGCTCTG
CAGGCCAGGGAGAGTGGAAATGCAATGATGTCTGGGGAGGTGGGTTTGCAGTTTTTTTGCAAAATGCAGATATGATTTAT
TATTTGCCTCATTTGCTCTGGAATGAATTAGAATGGAATGCTGGTG
>M00285:128:000000000-BF978:1:1101:12704:7093_1:N:0:46
CAGAGGGAGACCACTTCATCCTTGGTCTATGCCAGCACCTGTAGCACAATCCCATTCTGTCTCTATCCCCTACTCTTTCT
GTTGTTACTTCATCTCTTTCAAGTTCTTATGCAACACTCTTGAGAAAACTCTTACTAACTCTGTTCCCACCAC
>M00285:128:000000000-BF978:1:1101:26008:7095_1:N:0:46
CCCATATCTAAAGGAAGGATGTGCTGTTGTTGGAGAGGGTCCAGAGGAGATGTAGCAGAATGATCCCAGGGATAAAAGGG
TTAATGTATGAGGCGCATTTGATGGCTCTTGCCCTGTACTCGCTGGAGTTTAGAAGGATGAGGGAGATCTCATTGAAACC
TACTGAAAGGCCTGGATAGAGTGGACATGGAGAGAATGCTTGCAGTATTGAGAGAGTCTAGGACCAAAGGGCACAGCTTC
AGAATAGAAGGAGATCTCTGTAGAACAGAGATGAGGAAGAATTTCTTTAGCCAGAGGGC
>M00285:128:000000000-BF978:1:1101:9311:7095_1:N:0:46
AACTAGGCATTTTTTTTATCCATTGATTACCACCTCCTCTGCTGAAGCTGTGGTCAAAATCTCACAGTTACTTAACATTA
TTTTTTTAACAGCAAGCAATCTGCTGGAGGAACTCTGTGCCAAGCAGCATCTGTGATATTTGGGGGAGAAAGGAATTGTC
AATGATTTGGGTTGAAACCCTGCTTCAAGACTAAGTAGAGGTAGCTAGTATAAAGATGTGATGCCCCTGTCTCACTGCTC
CCCTTCTCTATACTGGCTGTCTTCCCTCACAAGTGCCAGCTGAAAGAATTTAAGAGTAGC
>M00285:128:000000000-BF978:1:1101:12587:7095_1:N:0:46
GACAGGGAGCTTACGCTAAAAATGTGTACAATGTGAGTTAGTACACAGCTTGAGTACCATATACAGTTCTGGCCAGCTAA
ATGCAGG
>M00285:128:000000000-BF978:1:1101:14494:7095_1:N:0:46
GGCAAGTGTTTTAGAGGGAGAGAGCCGTGTTAACACACTGGGTTTGACGATAGAGCCAGCATCTGCTTACTGCAGTATTT
GTTTAAGTGGTCAATGTATTGGAACAAACCATCAACGGCAGGTTCAATCGTACAGCAGCGTGTTTGTTAGGTATCAGTGC
GAAACCCTGCGCTCTGCAGCGGACGCTGTTGTGACTTCCAACCCCGGGCAGCCTCCTTCACAATTTGCACTCCTCCCATT
TCGAATAGCTCTACATGTGCAACAAG
>M00285:128:000000000-BF978:1:1101:9006:7096_1:N:0:46
CAGTTGCTTTAAGGTAAGATGTGGAAATGCTGCTCTAGACCCAAGTACAACAATGCATCAATGCATTTATTTGTAGGTGT
GTTCTGGGGGTAATGCACACTGCTGTATCTCCACTTCTGTTGTGAATATATAAAACAGGTGCAGTATTGAAGAACATGCC
AGCTTCACATCAGACTATTTGACGATGTATCAGAATGATTAGCTCCTGCCAGCTTCTTTGTCTCCTCATCTGGGGACATT
TCCTGGACCTGGTGCCTTGTGTTGTACGGTTCTAAGAGTGGGTGAGAGGTTGGTGGGCTG
>M00285:128:000000000-BF978:1:1101:6411:7096_1:N:0:46
GTGTTGTGGATAGTGTGGAGAACTGTCGGAGCTCACAGAGGGATATTGATAGGATGCAGAGCTGGGCAGACAAGTGGCAG
ATGGAGTTCAATCTGGAAAAGTGTGAGGTGGTGCACTTTGGAAGGACAAACTCC
>M00285:128:000000000-BF978:1:1101:7067:7096_1:N:0:46
GGGATATGAAGCATATGAAGAATTAACGCCGGGCAAATCTGGCACGGGTCTCCTTTACAGCACCATCTTAACACACAGGA
ATCCCATCCGCCTTGTCTCCATCTCACTGCTGCTTCTCGTTATATCCCTCTCTCTGACTGATCTATCCTATGGGAAAGAT
GGTCACAAAATAAAAGAATATGAAAAGATTGCCACTCACTTAAAAGACTAATCCACCTCTCAGTCTGTGGCCTCTTCTGA
TTAACTACCCAGCTATCTG
>M00285:128:000000000-BF978:1:1101:25248:7098_1:N:0:46
CAGTCCCTGCGTGTCTGAACAAGAGAGCAGCCAAAAGGACTGCAGTTGGTCAGACTGTTTCTCAGTGGCAACAGATTTAC
TAACTATACGATTTTAACTGTTGTCACAACAAAAATGTAAAATCTTTATAAGAGCCAAAGAGAGGGATTTGACATGCAAG
GTTTAACCTCCTCATTTCATGGGAGGTTTAAAGAGTTGCTAGGCCTCCAGTGGTGAACCATTCAGGATGGGGTTTCAAAG
GTTTTAAATGCAGGGAACTCAGTTTCTCCTTGAATAGCTCCTGTACACTGCTTTGGCCTC
>M00285:128:000000000-BF978:1:1101:20918:7098_1:N:0:46
AAGGCAGTCTCGTCCAGCTCCAGGTTTGATGAGTGACCTTCCATTTCCCACATTAATTTCTGCTCATGTTGGTGTAAAGC
CTCATATCCAACTGCTGTTCCCCTTGCAATCCCTGTTGGAGAGCCTATCATGTTCTGCACAGTTGTGCAGCTGGCAGAGG
CGACTTCTCAGAATGCCAGATCTCTGACAGGTCTGTGTGGAGTTTGCATGTTCTCCCTGTGACCGTGTGCGTCCCCCCGA
ATGCTCTGGTTTCCTCCCACATCCCAAAGATGTGCAG
>M00285:128:000000000-BF978:1:1101:20853:7101_1:N:0:46
TGATTGACAGGTGCAAGTAAAGGGGAAAGCAGCTGAGCTGAAAATGATCTGAATTGGAACAAATTCAAATCAGCAAAATA
ACTCAGCCTAGTCCAATTTAGCCCAAACATACATTCAGTTGGGCCTTGCATTTATTCATACCTCAGCCAGACTCT
>M00285:128:000000000-BF978:1:1101:10188:7102_1:N:0:46
TAACTAATGACCTCTCTTCCATCATAAGGTCAAAGTGGGGACATTCGTTGATGATTTCATGATGTTCAATTCCATTCCTA
ACTTCTCAGCAAATGAAGCCATCTATTCCTGCACACAGTAGGATGTGGACAACATTCAGGCATGCAGCAAATAACATTCA
CATTGGACATCGGGCAATGTCCATCTCCAATAAGAGATTCCCACAGCCTATCCTCTGCAGTCAATGGTATTATTGTCACC
GAATCTCTTGTTGTTAACATCTGGTGAACGACCAATGGCCAGAAACTCAACTGGACCAGC
>M00285:128:000000000-BF978:1:1101:15300:7102_1:N:0:46
TCAGGAAATTGAGTATATGTTAGAAAATGACATCATCAGACGTTCCAGTTCAAACTGGAGTTCGCCCTGTGTTATTGTGC
CTAAACCTGATGGAACCATTAGATTTTGTACAGATTACAGAAAAGTGAATGCTGTGACAAAGTCTGATGCATACCCCATT
CCAAGGGTAGATGATTGCATAGATAGAGTGGGGACGGCCAACTTTCTTACAAAGATTGATTTACTAAAAGGGTACTGGTG
TGTTCCATTAACAGAGAGAGGAAGGGAGATTTCTGCCTTTGCAACCCCTTCTGGATTGTT
>M00285:128:000000000-BF978:1:1101:17127:7102_1:N:0:46
GTTTTTTACTCAGAGAGTAGTGAGTGAATGGGCTACTGGAAGCAGTGATGGAGGCGAAAATGATAGGGCCTTTCAAGAAA
CTGCTAGAAAGGCACATGGAGATAAGTAAAATAGAGGGCCATGGGAATGCACAGTAATTTCTAGTGTAGGAACATGTTTG
GTACAGCTTTGTGGGCCGAATGGCCTGAATTATGTTGTAGGTTTTTTTTTCCATGTTCTATATACATTCAGTGGGATGCA
TATCTTGTTTAATAATGAAAGAAATATTTGATTCGTAGAAGAACTGTGTT
>M00285:128:000000000-BF978:1:1101:3206:7103_1:N:0:46
TTCGACTTGTGATAGAGAGACTGCAGAAATGGAGTCAGTAAGGCCAAGACTTCCCTGGATACTGTCTTGGAGCTGATAAT
ATGCCCGCTCCAGAGTACGGAAAGAGATAGCCATGGAAATAGTGGAAGGATAAGTTGTCGTCTTCCAAAGAGGCTTCACG
GTGATTTAGACAAGTGGATGATCACGTGGCAGGTGCAGATTAACGTGGATAAATATAAAGTTTTCTATTTTGATAGGTAG
GTAAGGACAGATGTAAATGGTGAAAAATTGGGAAA
>M00285:128:000000000-BF978:1:1101:9100:7105_1:N:0:46
CCCCCTCTTTTGTGATAACAAACATAGAGCATTCTCTAAGGACTTTAACCCAGATCTCTAAGGACTTTTTCTCCATAAAA
CAGCTTGTATCCAATATGCCCTACTCTCTCTGTGGTTATCTTCTTACTTTATATATTTGTAAAGTATCTTTTGGTTTTGT
TTCACTTTAATTGCTAAT
>M00285:128:000000000-BF978:1:1101:21707:7105_1:N:0:46
AAGCCTACTTTCTATCACATATCTATGTTCCTTGGTTTTGTCCTCCGTGACAAGTGTAAATGTCTTCTTATTGTCCTCAA
ACACTTTCACAGGCGTCAATCTTTGCCTTCGCTTTGGTAGATAAAAGTGCTCTAGCCAGATCAGCCTTTCCATGAGCTTA
ACCTCTCGATTCACCCTCTCCCCCTACTCCCCCCCAACCTTTACCCATCTCAGCGCCTTCCTGTCCCCTCCACAATTGGA
GAGATGTTCATGAGTATGATCTTTTAAAACAATAGTTTGAATTAAGGTCTGAGACACCA
>M00285:128:000000000-BF978:1:1101:25129:7106_1:N:0:46
ACTTTAAATATCCATTGTCTGCTGCCTCAGTATGCTCACTTTAAGATTGTCTATTTGAGTCGCTATTTAATTTTGTGGTT
CCAACGTTTTGTGTCTTTCTGTCTTTGTGTCTCTCATTGTTTGTTTCTTTCTTAATGTGACGAGCACCTTGGCCTGTGGA
GTACGGTATTTCGCTCCTATGCATACTGAATGTGTATATAGTACTGACAATAAAAACTGATTCTGATTCCTGAATAGTCC
ATGAACATATGAATGTCATTATTCCTCTTTTGAGATCGGAAGAGCACACGTCTAACTCC
>M00285:128:000000000-BF978:1:1101:10964:7107_1:N:0:46
TTGGCAAATAATGAAAAACAGTTTTAAAATGTAATTACTTCTAATCATCTGTCAAGAAGAATGCATTACAACTCCTTTGC
TCTTGTTTTACATATGGCTGCAATATACAATAAGCATGATAAAACTGCCAAATTAAGTGACCATAAATTTAAAAAATGAG
AACATTTTTCAAGATCTGTTAAAAAAAAAATTTGGCAGGGAGGGATGTGCCTTGTTGCATACTAGATTGCATAAAATTAG
GGTGCATTTAGAGACAGCAGTGATGGATGTCTTTTGGAAAGTTGCCTGGATGGTTGCCGG
>M00285:128:000000000-BF978:1:1101:10137:7108_1:N:0:46
TTATTCATGTCTCCGTGTGTTTCTTCTGTTGTTGGTACGTGACAAACGGCAGTGTTTACGGAACGTCTCAGAACTGCGTG
GAGTGCTCCGAGAACCAATAGAACAAGAGTGAGCTTGTCATGTATGAATATATAAAATTGCCTTCGACAGCATGATACAA
TTTCTGCTCCATATCAGCAGGTGGAGCACAGTAAAATGAACGGCGTGAACACAGGGGAGATATAAAAAGATGTTCAGAAG
GCTGTTATGAAAGG
>M00285:128:000000000-BF978:1:1101:14260:7108_1:N:0:46
TCCACGCACGGGTTTCCACTCCTGATCCACTTCCACGCACGGGTTTCCACTCCTGATCCACTTCCACGCACGGGTTTCCA
CTCCTGATCCACTTCCACGCACGGGTTTCCACTCCTGATCCACTTCCACGCACGGGTTTCCACTCCTGATCC
>M00285:128:000000000-BF978:1:1101:24555:7108_1:N:0:46
TTTGGTCATTAGAAATGGAGAAGGCCAAGGACAGACAGGTTGATGTGGGACTGAGAAGGAGAGTTAAAATGACATGCAAC
CAGAAGATCAAGATGGCTGTTGCCAACATAGTGCTGGTGCTCTGCAAAATGATTACTTA
>M00285:128:000000000-BF978:1:1101:6777:7108_1:N:0:46
GGTCATCTCAGATTGCAGCAGGATCTCGATGTACTGGAGAAGTGGGCAGATGGAGTTTAACTTAAATAAGTGGTGACACA
GGTAGATGGGATAGTGAAGAAGGCATTTGGCATGCTTGGGCCTTTATCAGTCAGGCCATTGAGTCTACGACTTAGGACCC
CATCCACACTGGACGTTCTCTTTTCTTCCCTCTCCCATTGTGCAGAAGATACAAAAGCCTGAGAGCATGTACTGCCAGGC
TTAAGGACAGGTTCTATCCTGTTGTTATAAGACCATTGAATGCTTCCCTAGTACAATA
>M00285:128:000000000-BF978:1:1101:21370:7110_1:N:0:46
TAAGGGCAGAGGTAGATAGACTCTTGATAGGCAAGGGGATGAAATGTTACCACAGGTAGACAGGAATACTGAGTCATGAC
ACTGTTGAATGGCAGGGCAGACTGGAACGACTGAGTGGTCTACTCCTGCTCTTCATTCAGATGTTTGTACCTCCGACCCC
TGGGGGTCAGTGAGGGATTAAATGGAGAGCAATTAATTTGGGAGTAGCATGTATTATTAAGGAAATTC
>M00285:128:000000000-BF978:1:1101:4461:7111_1:N:0:46
GGCAGGGAACATTCAGAGCCCAACACCACTGGAACTGCTGTCTTTTACGTGATCGTTTATGTTCCAAGTTGGACATTAGA
CGATCCTACTGCACTTTTCCAAGAATAGGATGGGAGCTCTTCTGGCTGGTGTCAGTCA
>M00285:128:000000000-BF978:1:1101:5681:7111_1:N:0:46
ATATTTTAAATGATTATCTGAGATCTCCTCACAATCTGCTCTTAGAACAACTCCAACCTTATGTGTCATGTGTATTTAGT
TATGTGTCTAACATATGAGCAAATCTCCAATTAGAGTAAGAACAGGGAAAAATTGATAAGATGACAAAACTGTAGGCTTA
CAGCATTGATAAAAAGATGGATGAATCACAGATACACTTAGCAATAAGTAAGTTAGTAACAACT
>M00285:128:000000000-BF978:1:1101:25380:7111_1:N:0:46
CTACAAACTACATCTCTTTCATGTTATGCTTTACTCAACACAGATATTCACATCCTGGAAGGTCTTGGTAACCTGGAGAA
GGTGGCACTTGGTACCAATGCTGAGCAGGTGCAAATTATAATACCAGGAGGAGGAAAGATATCCTGTTGAGTACAGGACC
ACCAGGTTTCAGCCAATGCTCATTACTAACTGAAAGGCACCAGCATACAGAAATTGGACTGCTGTCATTATTTTTACTTC
TTGGATAAGCGTTAAGTAGTAGCCATGCAGGCAAATTTGATAGTTATCAGTTTGATGTAT
>M00285:128:000000000-BF978:1:1101:8699:7111_1:N:0:46
CCAGTTTATGCTGCCCTTGTACCCCTCTTCACTACTTTCGCTGCTTCATCCTACGGCCCATTACTGTTACACGTCCCTTG
GTCAGTCACCCCCTTCACTCTGTCCATCCCTGCATGGTCCGCATCTATCCTGACGCTTCCCTTCCAGGTCCACCTGTCCC
CACCCCCCCCCCCGACCCCCCGAGCCCCCCCACCAACTCGGAAGCGCCCCCGCCGAGCCCCCAGCACCTCCTCGCAGCAC
CGCTTACCCCGCCTCGCACGACTACAATCAACGCACCAGGACAGTATACATCCACAACTC
>M00285:128:000000000-BF978:1:1101:18192:7112_1:N:0:46
ATAGTAGAGTTGCCAGATGCCTTTTATATTTTGTCAGTTTAGAAGAGCCACTCTGGATTACCTGATTTCTTGCTGTGGGG
ATCTTGGTGAATCTTCTCCAGTGAGTTTGAAGAGAGAGGAACAGAATGAGATGTTGCATAAACCTGTGCTCTCTTGAGAA
AGTGGAGTGAAGGAGTAGAATTAATAAACCACCATTTGGTTTTGAGCTTGACCACCTGC
>M00285:128:000000000-BF978:1:1101:13073:7113_1:N:0:46
ATAGTTGAGAACTAACATTAGCTACGAACACACAGTTTCACTTATTTTGTTTAAGTTAGCCATTGCTACACACAAAACTA
TGAAATACTGTAGTTGTTATAGGTTAGAAGTCTAACATTTCTTGAAACACACAATAAGCACCTAAAGAAGCTGGGTAATG
TGCCTGGTCCTCCACCTCACAACATGATATGCTAAAATTAGATCTTTAAAAATAAACATTTATTGCTATTTTTGTATTTA
TTTTTACAATCTTACTATTACAATAAAGAAGAGAA
>M00285:128:000000000-BF978:1:1101:21198:7115_1:N:0:46
ACAGGCAGGTGGGCGGGCGATCTGACTGGCCCAAACCTTCGGCCGCCTGCCGCTGCAAGCCGTGGATGGCCAGCCTGGCC
AGGCCCAGCAGAAGACACACCAGGAGATCTCCCGCACGACCCGCCCCATGCCACACCGGGTGATCACCGGCTCCCCTCAG
CCTTTGACACCCCAGAGCAACCAATCCAAGTTTGCATAGAGTGAGTTCACCATTTGCAGCAAGGGAGG
>M00285:128:000000000-BF978:1:1101:13587:7116_1:N:0:46
AATTCTCTGGTAATTACATGTAATGAGGCACTTTTTCTCTTCTTGATGGACTTTAGCATAATATAAGATGTCGTTCTTTT
TAAGAATAATTACCCTTCATAGGAAAGCAGGGTTTGTTGTGTGGAATATGGCAAATTATGTTATTTCCTGCCATTTAGGC
CGTCTGTAAATTATAAACTGAAGTTTATTTCGATAGAACATTAGCACCATTTTGGAGGAGGGCTGGATTTTCATTAGTAC
TGATGTCCGATGAGATGTAATTCAAAGAAGGAAACAT
>M00285:128:000000000-BF978:1:1101:20673:7117_1:N:0:46
CATAGGTAGAAAGAGGGAGGAGGTCCTGCAAAGGGAGTTCAGGGAGCTAGGCAGAAAGCTGAAGGCCAGGACCTCAAGGG
TAGTAATCTCTGGATTACTCCCGGTGCCACGTGATAGGAAAGATAGGAACAGGGAGAGGAGGCAGTTAAATACGTGGCTG
AGAGAGTGGTGCAGGGCAGAGGGATTTAGATTTTTGGATAATTGGGATCTCTTCTGGGGAAGG
>M00285:128:000000000-BF978:1:1101:12704:7117_1:N:0:46
GTTTGTATCAGGACTGGCCATTTTTGAGTGAACTCATTGGCTAGGATCACAGCTTGAATGTCCTCACGTGGCATATGTAG
AACTGCAATGAATTTTGAGAAAAAATTGCCGTAATCCAGAGTCAATGGTGTTCATGATATCAAAAAAGACCAAGTCAGTT
CCTAGAGGAGTCTTCAATTTGAAATGTTAACTTTGTTTTTCCTTCCACAGAAAATGTTTTTTTCTTCCATCAAAATGTTT
GAGCTTGGAAATTTGTT
>M00285:128:000000000-BF978:1:1101:11826:7117_1:N:0:46
CTGGTGATTTCTTAATTGGTCCTTCTGTTTTATTTCCTCATTGGCACTGGACTCTTGGTTCTCCAGTATTTTTAGGAGAT
CTTTTACTTCTTCCATGAAAACAGAAATAAAGTATTTGTTTAATTTCTTTGCCTTTTCCTTTATCCATGACTATACATGC
TCCCA
>M00285:128:000000000-BF978:1:1101:26544:7118_1:N:0:46
ATTGCCTCTGTTTATGCTAGGCTTCTGTGAAGCATGAATTTAAGGTTCATGTCCTGATTTCAAATGTTCCTTCGCCACCT
TGAGTGTTCCTGGTATTGGTATTGGTTTATTATTGTCACTTGTACCGAGGTACAGTGAAAAGCTTGTCTTACACACCGAT
AATACAGGTCAACCCATTACACAGTGCAGTTACATAGTGAGTACAAAGTGCATTGAAGTAGTACAGTAAAAACAGTAACA
GTACAGAATAAAGTGTCACAGCTACAGAGAAAGTGCAGTGCAATAAGGTGCAAGGTCAC
>M00285:128:000000000-BF978:1:1101:9571:7118_1:N:0:46
TCCTCTAGTTCTCTCTGAACATTGAGCGGTCTATAATGCATCCCTATTGGTGTGGCCACACCTTTCCTATTCTTCATCTC
CACCCATATGGCCTCTGTAGACGAGGCCGCCGGGCTGTCCAGTCTACGCACAACTGTGATATTTTCCCTGACCAGTAATG
CCACTCCTCCCCCTTTCATCCCCCCCCCACTTTCACGTCAGAAACAGAAGAACCCTGGGACATTAAGCTGCCAGTCCTGC
CTCTACTGTATCCAAGTCTCACTAATAGCAATAGTCCCGTAACCCCACGTACCAATCCAC
>M00285:128:000000000-BF978:1:1101:14658:7119_1:N:0:46
CTGATGAAAGGTCATTGACCAGAAACATTAAATCTGTTTCTCTCGCCACAGATGCTGCCTAAATTGCTGAGTATTTCCAA
CATCTTATATTTTAATTAATCAGAATCAGTTTTATTGTCACAACCATATACATACATAGTATGCA
>M00285:128:000000000-BF978:1:1101:26376:7120_1:N:0:46
AGCCACTGTCTGTAAGGAGTTTGTACATTCTCCCTGCGTCTGCGTGGGTTTCCTCCGGGTGCTCCAGTTTCCTCCCACAT
TCCAAAGACATACAGGTTAGGAAGTTATGGGCATGCTATGTTGGCTCCAGAAGCATAGCAACACTTGTGGGCTGCCCCCC
AAAATCACTATGCAAAAGATGTATTTCACTGTGTGTTTCAATGTACATGTGACTACTAAAGATCTTATATATAGCTGCTG
TGACTATAACTGTATCACTATATCCTACATTTGTCACAATGTTAATTTAAGAGCAAGCTC
>M00285:128:000000000-BF978:1:1101:27914:7122_1:N:0:46
CATTCTTTGCACATTCATGTGCCTATCTAAGAGGCTCTTAAATGCTTCTGTCATATCTGCCTCCACCACCACCCCTGGCA
GCACATTCCAGGCACCCACCACTCTGTGTAAAAAAACTTGCACTGTGTATCTCCTTTGAACTTACCCCCTCTCAACTTAA
ATGCATGTCCTCTGGTATTAGACATTTTTATCCTGGGGAAAAGATACTGGCTGTCTACTCTATCTATGCCTCTCATAAGG
CATGCTAGAGATTGTAGCGAGGTGAAGTTAGTAAGTCAGATGACAGATGGGTTGTCAATT
>M00285:128:000000000-BF978:1:1101:21399:7123_1:N:0:46
GATCTACACTCTTTCCCTACACGACGCTCTTCCGATCTGGACTACACGCTTTCCCTACACGACGCGCTTCCGATCTGAAC
TACACGCTTTCCCTACACGGCGCGCTTCCCATCCAAACCACAAGATTACCCTCCACGGGGCCCCTCCGGACGGCAGCGGA
ACAGCGGCTCCTCAGGGGAGGGGCACGCACTCGCGGAGAGGGAGGACTGACGCGAGCGGCCGCCTCAAGGAAAGCGGAGT
CGGCGATTGTGCGGCAGACTAGACGAGAAGGCGCGGCAGAGTAGAGGAGAGTGCACGACG
>M00285:128:000000000-BF978:1:1101:16197:7125_1:N:0:46
TAAGAAAAGTGGTAGACAACGTGAGCCAGCAGGTTGGAGTAAACCTCTACAAATTTAGAAGACACAAATGTCTAGGTTAG
AAATTCGTTGTATTTATGTAAATATTTTTCCTTCCACAATGAGAAGCCAATGGGTTACCTTGATGTGTTGTTATAACACA
CATTTCTGCATGGCTAGATATTTTTGATGTGTTTCATTTCTCTATAAATGGATGGTCTGATTGGAATGGTGTTGTCCAAC
TCTCGACCATGCAGCTACACCCTGGATTTGGTCAGTAAGAGCAGTTATGGGCTGAGACGC
>M00285:128:000000000-BF978:1:1101:11887:7126_1:N:0:46
TGAAACCTCCCCTCTTTAGCTAGTTGGCCCTTTATTTATGACTCCAGTCCTGACCATGCAGTTGATACTTTGCTGCTCCA
GAGACAATTAGGGATGGTCCTTGTTGGAGCTGGGGTACTCTGTTATTAGCTTCAAGAGAATAGCGTCTTGCTACCTGTGT
TTGTAGCCTTAAAACTGATGGGACACACACAAAAACTTCAGAATCAGAATAAGGTTTATTATCACTGATTTATATGTCAC
AAAATTTGTTGTTTTGCAGCAGCAGTACAGTTCAAGATATAAAAGTTATTACAAACTAT
>M00285:128:000000000-BF978:1:1101:4784:7127_1:N:0:46
GCTATGGAGGCCAAGGCATTAGCTGTATTTAAAGCAGAGGTTGATAGATTCTTGATTGGCAAAGGGATGAAGGGTTATTA
GCTGAAGGCGTGTTTGAAAAAAAATCAGCCATGATTGAATGGTAGACCAGATTTGATGGGCTGAATGACCTAATTCTGCT
CATGGTCTTGTGGCCTTATAGCACAAGGATACTGTATTAACTAAAGGAATAGCTTGCAGTGTCAAAACAGAATTTCATAT
GCAGAGAGAGACAGCTTCTGGCAATTCCCACACTAAACATTCAAATGGGATTTGTGAAGG
>M00285:128:000000000-BF978:1:1101:21131:7127_1:N:0:46
CAGAATGTAGAGTGAAGTGACACAGCTACAGGGAAGTGAATTGCAGGTAGACAATAAGGTGCAAGATCACAACAAGGTAG
ATTGTGAGGTCAAGAGTCTATCTCATCATATAAGGGAACCACTCAATAGTCTTATCACCGTGGGATAG
>M00285:128:000000000-BF978:1:1101:10774:7127_1:N:0:46
CATTGCACTCGCTGTGACGTTTGATTAAATGACTCAAAGTTCCTGAGTTTCCATCTCCATCCCCTCATCCACAGAAAGGA
TTCATCAGGATCTTTCAGATTGAGATAACTGTTCAAAGTCCACAGACTTCCGGATCACAGGTCCGCACATCATTGGCCCT
TCAGAAAACTCCGTTGCTCGTTTGGTCCATCTCACTGAGCAGAATGAATTTGGCTTATTTG
>M00285:128:000000000-BF978:1:1101:26414:7128_1:N:0:46
GAGGAACAGAGGGCTATTGGGTTCCACGTCCATAGGTCCCTCAAGGTTGACGACAGGTCGGCAGGGTTGACTCTGTGGTT
AAAAAGGCAAATGATGTACTGTCCTTCATCAATCGCAGTATTGAATTTTGGAGCCGAGAGATAATGTTGCAAATTTATAG
AAC
>M00285:128:000000000-BF978:1:1101:25385:7129_1:N:0:46
ATTATAATCCAAAGCAACTAATGTTATTTACATACTTTTGAAATTACATCACTTAATGTCAGGAACCACAGCAAGGAAAA
CTAAACAGCACTTCAATGTATCAGAATCAAACCCAAGGACAACTGGAATCTTCCAAAATTTCTGAG
>M00285:128:000000000-BF978:1:1101:18717:7129_1:N:0:46
TAAAATAACTGGCAAGCAGCTTTTCACACATCTGTGAGCAACAAGATCCGAATACTTGAAGATAGCTTCATATTCTTGGC
AATATTGAAAGACACCCAATGGATTAACCAGGTATAAATACTCATGCATTTTTCATCATGAAAGTTGGTCAAATTATTTA
AATGTTAAATTCTAAGAAGACTCGTATTAGATCGAAGAGCACACGTCTGAACTCCAGTCACTCCGCGAAATCTCGTATGC
CGTCTTCTGCTTGAAAAAAAAAACGAAAACACTTACCAACACACATCATGCGTTACATC
>M00285:128:000000000-BF978:1:1101:5580:7130_1:N:0:46
AGTTTCAATTTCGTAAATTCTTTGGATTGACTAAATTTGTTTTGTCAAGTCCTATACAATCTAATTTTTTTTCAACCATC
TAGACTAGATACAGCTTTTTCCTTATGGAAAAGGAAGGGAATAGTATGCTTTCGTGATCTATTCATTGGTAACTGTTCTG
CATCTTTTGAACAGCTGTCTAATAAATATAACTTACCTAGATCATATTTTTTCGATATTTGCAGATTAGAAATTTTTTTA
AAAGCTACTATACCCTCCTTTCCGTTTCTTTATAAAGACAAAATCATT
>M00285:128:000000000-BF978:1:1101:13726:7131_1:N:0:46
GCTTGATACTTGCTACAAGTTTGGACACTGACACAACATGATTTAGAGGACAGTTCAGAGGGAAGATCTATAGACAATAG
GAGCAGAAGTAGACCTTTCGGCCCTTCGAGTCTACTCCGCCATTTTGAGATCATGGCTGATCAATAACCTGTTCCTGCCT
TGTCCCCATATCCCCTGATTCCCCTATCTATCTAACTCTTCCTTGAAAGTGCCCAGTGTATTGGCCTCCACTGCCCTCTG
ATGCAGTGCATTCCACAGATTTACCACCCTTTGTGAGAAGAAGTTTCTCCTCACTTCTGT
>M00285:128:000000000-BF978:1:1101:12806:7132_1:N:0:46
TGTCTGGTCTCGTAATTATGTCTAGCATTCACTTTTGTGCCAAATTTCCAGCAGCCACTCTGTTCTCTATCTCACAAATT
TCAGCATGGTTCTTTTTGCTTTCTCTCTCTCTCTCTCCTCTCTCTCTCTCTCTCTCTCTCCCCTCTCCCCCTCCCCCTCC
CCCCCCCCCCCCCCCCCCTTCCCCCCCCCCTCTCTCTCCCCCCCCTCTCCCCCTCCCTCCCCCCCCCCCCCCCCCCCCCC
CTCCCCCCCCCCCCCCCCCCCCCCCCACCACCCCTCCCCCCCCCTCCTCCCCCCCCACCC
>M00285:128:000000000-BF978:1:1101:22533:7134_1:N:0:46
TTCCTGCTTTAACACTTCGGCTGGTTTCTGCTGGAACCACTCAGTGTCCGTGTGACTGACCTTGGTGAAGAAGACTGCTC
CACCGGTACCTGCTCTCGGAACCATGCCCTGGATTTCACCACCCCTCGTGCCATCTCCACACTGCGGCCCCCCTTGACCA
CTGGGTCCATAGTGTTAACCCACTTCCTCGGCTTTCCCTCAGCCAATGGCGTTGGAATTAAATGTCCCAGTGTTTGTTGG
CTTTGTCAGAGCATGGGTCCTGCTACTTAATGTTGGAGTATTCAGGTCAGGCGTGAGCTG
>M00285:128:000000000-BF978:1:1101:4311:7135_1:N:0:46
AGAGACCCCTAACCACAAAACACTCTCAGCAACCTCTGTAAACACTGGTGCACTCCCAGAGACCCCTTTAACCCCAACGC
ACTTCCAGGGACACCTGTGAACATTGGTGCACTCCCAGGGACCCTGTAAACCCTGACAGACTCCCAGGGACTTCTTTAAC
CCTGACACACTCCTAGGGATGCTTTTAGCTCCTAGTCCTGCAGAACCCTGGTGCCTGGCTCCTGCTGCTTGGCAATTTCA
CACAGACTTATTGGCCTGTCCTGCTTGATCACGTAGTTGGATTGAGCAGTAGGAACCGGC
>M00285:128:000000000-BF978:1:1101:24618:7137_1:N:0:46
TCATATGACACAAAAGACACTCATCCTTTGATTTAGGGACCAAACTAATTTATTCACAGAGCTGGGGCAATGGTCCATGC
AACAGTGTGGGGTGGGGTTTGGGAAAAGCACTGCAGAGA
>M00285:128:000000000-BF978:1:1101:25573:7138_1:N:0:46
TCTTAAAACGTTCTTCTGATCTACTGAGTATTTTGAGCTTTAGTTTAAGAGAAAGAAAGAGAAACAAAGGACTGCAGACG
GGAGATGAAAAAACAAGATGCTGGAAGAACTACCTGCTCTTCAAGAGAAATGATATATTTATATAGGTCCAACCACAACC
TCAAAGCACTTACTTCTAATGAATCTGACTTTTAACGAGAGCTAATCGCCTTGATTAGCTATTGTTATTATAAAGTTGTA
>M00285:128:000000000-BF978:1:1101:23624:7139_1:N:0:46
ACTGTCAGGTGACCATTATTTAGCCTCTGCTTTCATTAGGTTCAAGCTTGTCTAGTAGATTGTTATTGCTCAGAAATTAA
CATTTCCATTGCCTCTGGAAATGCAAGTTCTCCCTTATGTAGAAATCTGCAGATTTCAAGCTGTTG
>M00285:128:000000000-BF978:1:1101:20979:7140_1:N:0:46
GTAGCAAGGCATATGTTTTGCACATGTGTTCTTTATACATTGTTCATAGTCACGAATATTTTTGCAGTTTTCTAAAAAAT
AGGAAAGGAGGATGAGTCACCATTTGGGAGTAGAAAAAATAACTTCCCAACAAGTTATGAAGAATACTACAATTCATAGA
TTTATCAACCTGAAATATTTAAGACATTGGCTATTAGATGACTATGTAAAATAAGCTGTAGCAAAATGGCTGACTGATAT
TCATACAGCCATTTTGTTTCTTTTCATTGACTTTAATGCTACTTTAAGCCAATATAGCCC
>M00285:128:000000000-BF978:1:1101:5595:7140_1:N:0:46
GAATTGATTTGGCACTTTGTACACTAAAACTAAGCTGAAAGTTGATGAAAACATTGAATTCTATTTATTTCATGATGCTG
AGTCGATTGGTAACATGAATTTGATTGTCTTTCATCACCGTGAAAAGTTAACAGCTTATATATCAGAAGATTCTCCATTT
GGTTAAAACAACGTTTTCAAAGCAGTATGAATTGATATGGCACATTGTACACTAAACCTAAGCTGAAAGTTCATGAAAAA
AATTGTAGTACATTTATGTCATGGTTCTGAGGCGATTGAAAACATGAATTTGATTTTGCC
>M00285:128:000000000-BF978:1:1101:17526:7141_1:N:0:46
AATCAAATAGTGAAGATAGTGCCCCTGTTTTGGTATGCCCAGACCTATTTAACGTAAATTATAAGCATCCCATTGTAAGG
TGTTCAAAGACATGAGAAATTTG
>M00285:128:000000000-BF978:1:1101:23074:7142_1:N:0:46
GACAGCATTCCAAGCTTGCATCAGGCCTCATTGTAACAGTGCAGCAACCACAAATAGGCAATTTAGAGTGGGAATGGAAT
AGGTAATTAATGTGGCAGACAACCATTAGCTCAGAGTCATTCCTCTGGACTGAAAGCACATGCTCCACAAAGCATTCAAA
TATTAACAAACAGGATTCAAGTTTAACAACTATCATACAGGATTCAAAAGCAAAGAGAATTACTTAATACACAGCAATTG
TTGGGCTACAACTGAAGTGCAGATGCTCATCCCATTTTGGGAAGGGTACAGGAACTAC
>M00285:128:000000000-BF978:1:1101:5821:7144_1:N:0:46
GTACAGCGATTGGAGGAAACATTCCATCAGCACAATAGTTTGATCAGTTTTAAAACATTATGAGATAAAACATTGCCTGC
TTGATTCACAATTAAATTCAGTCACAGCTCAAAGCAGAAGTATCAGGTTAAAGCTAAATTTAATGTAGGAGGCTGAGGTA
TATTCAATGAAAGGCAAGACAGTAAGTAAACTATATAATCGTTTTCTAATAT
>M00285:128:000000000-BF978:1:1101:25901:7144_1:N:0:46
GCCAGGAAGGGCTGTTTTGGTCCCTGGATTGTGGTGAGGGTGGAGGTGTAAGAACAAGCGTTGCATCTCCTATGGTTGCA
GATGAAAGTGCTAGGGGAGGGGTAGTGGGTATCGATGAGCGAACCAAGGAGTCACGGAGGGAGTGGTTCTTGAAGAAGGC
AGAAAGGCTGAGGAGGGGAAGGTGTGACATTGTGGGATTGTGTTGCAGGTGGCAGAAATAATGAAAGATGATGTGCTGGA
TGCAAAGGCAGGTAGGGTGAAAGATGAGGACCAAGGGAAATCTAACTCTGTGATGTCTGG
>M00285:128:000000000-BF978:1:1101:12099:7145_1:N:0:46
GGGCTGTTGAAGCTTACAGAGGGATATTGATAGGATGCAGATCTGGGCTGACAAGTGGCAGATGGAGTTCAATCAGGGTA
GTGTAAGGTGTTAAACTTTGGAAATACTAACTCCAAGGGAGAGTACAAGGTTAATGGCAGGATTCTGGGGAGTGTGAAGG
AGCAGAGGGATCTGGGGGTTCATATCCACAGATCACTGAAAGTTGCCTTACAGATGGATAGGGTAGTTACGAAAGCTTAC
GGGATGTTAGCTTTCTTAAGTGGTGGGATCCCGTTTAAGAGCCGTGAGGTAATGAAGC
>M00285:128:000000000-BF978:1:1101:26097:7145_1:N:0:46
ATGTTTGTAGGATGGCACAGCTTGATGGGCCGAAGGGCCTGTTCTGTGCTGTATTGTTCTATGTTCTATATAGATCAGTT
GCAGATATGGGTGGAGAAATGGCAGATGGAGTTTAACCTGGCCAAATTTTCTTTCTATAAAAACTTTCTATAGAGGGACC
ATCGTGAGCATCCTAACTCAATGCATCACTGTCTGGTTTGGGAGCTGCTCAGCTGCTGGACTCCAGAGGATAGTGAGGGC
AGCGGAGAAGATCATAGGTGTCTCTCTCTCCCCCATCGCAGACATATACAAGGACCATTG
>M00285:128:000000000-BF978:1:1101:16218:7145_1:N:0:46
CACAAATAATGCCAATCCCAAAGCATAATAATGCAAAACCACAGCTCCAAGTGGATTCACACCAGGCAAGGACCTACAAA
AACAAAGCACTACAGTCACTGAAGATGTGAAATGAAAGCAGAGATTGCTGAAAATGTTCAGAAGGCCAGCTGGGACTTTT
GGAGAGAGAAACAAGATGCAAGGCTT
>M00285:128:000000000-BF978:1:1101:18731:7145_1:N:0:46
CAATAGAAACAAGAAAAAAAAGGGACAGAGAGCATCATGCTATCTGCTGAAAGTGGGTAGGCTGACAGTGTTTTAAATAA
GTGAACACTATACATCTGTTGAATAATGGCAGAAGAGGGTGCCTCAACTGTAAAGTAGCCCAGATAGTACACATTGTATC
ATGAATGGGGAGAGATCCACACCGTAACGCAGGTGGGGAAGACCA
>M00285:128:000000000-BF978:1:1101:24982:7146_1:N:0:46
CTCAGCTCACCTCCTAGTAGCTAAGCCAGTGCCATGTGCTCTGTGACTGTTTCTTTGTTTTAAACTTTTCCAATAAAACT
TTGTGAAGCACCAAGTTGTTTTCAACTCATTCTTGGACTCCTGAAAGAACCTGCAGATTCGAAAATAACCAGATC
>M00285:128:000000000-BF978:1:1101:13551:7147_1:N:0:46
ACCACCTCAGTAAAAGGTTCACCTTTGAAACTCTCAGCTTCCTAGATGATCCCGAGTACATTCCAAATCTAGTTCAGGAC
CCAGACTGGCAGGAGCTGCAGCTGGGTACACTTCCCACAGATGTAGTCATCAGGGAGACTGCAAGTTATCCTAAATTCCC
ACATCTTGCAGGAGCATTCCACTACCCTAAATTACCATCCTGCCTACACTGAATCAAGTACTGAAGATCAACAACAAAGT
AAAACCTACCTCTTC
>M00285:128:000000000-BF978:1:1101:21573:7148_1:N:0:46
ATGAGTCTTTTTGTGAAAGCTCACCTCAGGTTTGGCCGGTCCACTCTGTTCCTTCAAGTGTGGGCTGCTGGGCCCCTCCC
TTCTGGAAGATTCTGTTAGTGTTGCTAATGGCCCCACTTGCTGCTACCTCATGTTGTTTGCTTGCTTGGGTGGGGGGCAC
TAGGGGGTGTTTGTGACTCTAACTTTGGACATGCTGGGAATCGATAGGCACAGTTTAAAGTCGCTCTTGTTTTTCACGCT
CCCAACTTGGGCTCAGCACTCAATGTCATCCTCGCCTC
>M00285:128:000000000-BF978:1:1101:4834:7149_1:N:0:46
CAACGTTTCTCTCTCACTTGAGCTTCTTCAGGGGAATAAAGTCTAACAGGTTATTCTTCCAAGGGTGGGCTGCTGGGCCC
CTCGTTCTGGGAAATGCTACCTGGATCCTAACTGGATGAGTCTTTTTCTGAAAACCCACCTCAGGTTTGTCCGGTTTGCT
CTGCTCTTCCAGGGGCAGGCTGCTGGGCTGCCCCTTCAATGGAAAAT
>M00285:128:000000000-BF978:1:1101:20692:7151_1:N:0:46
AATTGGACAGGAGGAAAATCTTCTCACATTCTTCCAAGGGCTGTTCAATGATGCTTGAAATTTCCAATGAACTTAATGAA
CAGATCAATTTACGCTCACTACTCAGGTGAAAATGTAAATTTCACTAAAATTTGCGCCATGGTACATGGAACGGAATTTC
CCAGAGTCACAAAATAAAAATAAATTAAAATGTATCCATTAGTAATGTTAATTGCAAATTAACTTATGTCAGTAGCAAAC
CAATTT
>M00285:128:000000000-BF978:1:1101:14603:7154_1:N:0:46
CCCAGCATAAGATCAGAGGAGGGAGGTTTATTGAAGATGGTGTAATCTTCCAAACTTTATGCCAATTTGATGATTGCTTA
AATCATCAGTTCCACTTGCAAATCCTCAGATGATCAACCAGTCATTCTCACCGACAGCAAGATGAAGACAATTTATGGGG
TTTCCCACACCTGA
>M00285:128:000000000-BF978:1:1101:9128:7155_1:N:0:46
GAGTAGAGTCATTAGGTAGAATCTTATTTATCAGAGACTAGTGGCATTTGGTAGAATAGTACTGATCAGAGAGTAGTGGC
ATTTGGTAGAATAGTATTTGTCAGAGAGTAGTGGCATGATGTAGAATAATATGTATCAGTGAGTTGTGGCATTTGGTAGA
ATAGTA
>M00285:128:000000000-BF978:1:1101:16849:7156_1:N:0:46
CAAATGAGAACCCATGTTTCATATCTGTCTAAATATCTCATCAATATCAACAATAACGTGAGAGATGTCCCCGATTCCAC
GCTGTCGTTCTTTTACAAGTACTTCTTTTAATCTGCGATTCTACTTCCCAGACATGTTATGCCGAAGGAACAGTCTCCAT
GGGTCCATTTTGTTACCACTGACA
>M00285:128:000000000-BF978:1:1101:14944:7156_1:N:0:46
AAGGGATACTGCGGCTATATCAAGGGTCACTCACAGCTCAGCCTGCTCCTGTGCCACTACACCCACAGCACGAACCACAG
TGTGCGTGTCCTGGGGAGGGCCTTTATGGGGACTGGCTTCCACACAACAACCATGGGGAAGTCCCGGCAAACTAACAGCA
CCAATCAACCGAGCTCTCTGGCCAAA
>M00285:128:000000000-BF978:1:1101:28276:7156_1:N:0:46
GATCTACACTCTTTCCCTACACGACGCCCTTCCGATCTGGTCAACACTTTTTCCCTCCCCGACCCCCTTCACACCGATCT
ACCCCCTTTTCCTTCACCACCCCCCTCCGACCCAATCCCCCATCCTTTCCTTCCATCCTCGCCCTTTCGTTACTCCACAA
CACTCCCCTTCTCCGCTCCACACTCCATACACCGTATACACATGTACACACCTCACGCAGCAAGTCTATCATTCAATACT
GTCTCCTAATCGCCCTACAACAGATATCATCTAGAACCGGATGCTACGCTATGACGCCC
>M00285:128:000000000-BF978:1:1101:9918:7159_1:N:0:46
NNNNNNNNNNNNNNNNNNNNNNNNNNNNNNNNNNN
>M00285:128:000000000-BF978:1:1101:8275:7159_1:N:0:46
GCAGGAACCATTTGTGCTGATAAAAGAGAAGTGTACAGTTGCATGAATATGGCAATCAGTGCCAGACAATTTGAAGCATT
GGGCCTGCCTCTCCAGCTGGTGCGACTTGCTGCTGTTGAACTTGATGTATGCAGGTGCAGAGCGAAGGAATGCATCTGCC
ACCTCTGTGATCTGTACACAGGGATACTGATCGGGCCGGTGTGTGCTGCTGACTGATACAACTAATGGTTATGCTTGTCC
TGGCTCCTCCTCCAAAGTGACAACAAACTGAGAGTTCATGCTAGAGCCATGCTCCTGTGT
>M00285:128:000000000-BF978:1:1101:4680:7160_1:N:0:46
AAAAAACGTGCGGTATCCATGTGGAATGAGCTGGCAGAAGAAATGGTTGAGGCAGGTACATTAACAACTTTTACAGACAG
TTGGAAGATTCGAGAGGTTGAGCTGGTT
>M00285:128:000000000-BF978:1:1101:27673:7160_1:N:0:46
CAAGTTACTGTAGCCTCTGCAGCTATCTTAGTCTAACCCATTCGCAATTGTAATCAGGTAGTTTTTAAGCTGATGATGCA
ATATGTCAATGAAGGCAATGTAATGATGCCTTTGACTTCTGGCATCAAAGGCAGCATGAAGGTTTCACTGTGTGATGGAA
GACAGATACAAAATATGGCTTTGTCAACTTTACTCCAGCATCTGCAGA
>M00285:128:000000000-BF978:1:1101:23216:7161_1:N:0:46
TTACCATCCACCTTGTTTATGCCCCTCATGATTTTATAAACCTCTGTAAGGTGACCCCTCGGCTCCTTCACTCTAGGGGA
ACTGCCTCAGCCTATTCATTCTCTCCTTTTCACTCAACCCCTCCAGTCCCGGCAACATCCTTGTGAATCTTTTCTGCACC
CTCTCTAGTTTAATCACAACTTTCCTACAGCAGAACGCCACACAATATCCCGGGTGTGATCTCACCAACATCTTGCACAG
CTGTAACTGCCCCATCTCTTATACTCAGTACCCCGTCTGATGGAGGCAAGCAAGGCATAT
>M00285:128:000000000-BF978:1:1101:25688:7162_1:N:0:46
GCCTGCAGAATCTGGTGGAGAAGATGGGAATGTGGGGCAAATAAAATGTGATTTGCGTAAATGAGTGCTTTGAAGTTGGT
GCAGATTTGGAAAGCCAAAAGGCCTGTTTCCACGCTGTTTGCAAAGGATTTTTAAAAGTCTATGGTGTTATATGTTGGCT
GTGCTGGATAATCACTGCACACATAGATTCTGCTTCTTACTACATTTGGTGTACTGC
>M00285:128:000000000-BF978:1:1101:24488:7162_1:N:0:46
ATGGACTGATTAGGGACAGTCAGCATGGCTTTGTGAAAGGAAGAACTTGCCTCACGTGCCTGATAGAGTTCTTTGAGGAG
GTGACGAGGAAGCTTCATGAGGGCAGGACGGCGGATGTAGTGAAAATGGATTTTAGTAAGGCGTTCGATAAGGTTCCTCA
TGGCAGGCTTCTTCAGAAGATCAGAGGTCGTGGTATCCAGGGGAGGTCGGCTGTGTTGATAAGAAATTGGCTTTCCTGTA
TAAGGCAGAGGATTATGGTGGAGGGTGTGCCGTCGGATTTG
>M00285:128:000000000-BF978:1:1101:16187:7162_1:N:0:46
TGTTTCAGTGAGACACAACACACAGCAGTCCCTCAGTTCTCTTTAGTTGTCCTTGTCCTTGGTTCATCAAATTTGTTCTC
AATGGCCTGGAGTATTGTGGAATTATTAAGGGCGGCACGATAGTGTAGCGGTTAGCTTGACACTGTTACAGCGCCAGTGA
TCGGGGTTCGATTCCCTTCGCT
>M00285:128:000000000-BF978:1:1101:14719:7163_1:N:0:46
GCTGTTAATTCCATGCTCAGTAACCTCTCTGTGGTAGTTTTTAATGTTGCGAAATAGCTCCAGTAAAACATCTGTGATTT
TACAAGTGGTAACTTCACTGAGACGATCTTCCTCTCACCTTGTCTACTGAATGTTTTTATATCCTATTCTTTACACATTT
GTAATATGGTGAG
>M00285:128:000000000-BF978:1:1101:23581:7164_1:N:0:46
ACTAATCTTCTGAAGAAAGGAGTGAAATTTGTTTGGACAGATTCTTGTCAAGAAGCATTTGAGAAACTAAAAGCCATTTT
GTGTTACTATCCTGTGCTCAAGTCACCTGACTTTGAAAAGCCATTTTCATTAGCAGTAGATGCCAGTGATGAAGCTGCAG
GAGC
>M00285:128:000000000-BF978:1:1101:27547:7164_1:N:0:46
GCCTTGATATAAATATGAAAGTTTAAATTAGAAACAAAAAGTTATTGCAATTTTTTTGAGATTTCAACATAAAAATGTGA
TATATTTCCTGCATCACAATGGAAAATGAATAACTTCACATAAGTCCCTTGTGCAAATTTT
>M00285:128:000000000-BF978:1:1101:11737:7165_1:N:0:46
CAACTTTCTACAAAAAACCCTAGAGAAACTATTGGAAGACAATTGTAGTGTATGTATGTCATGGTGTTGAGTCGTTTGAT
AACAGCTATTCTACTGTTTCTCTTACTCCTGATAAGTTATTTGATGATATAGCAAAAGATTTGTTTTGTGGCTAAAACAG
CGTTTTGAATGCTATATCCATTCATTTGCCGATTTATACACAAAGCCCATGGAGCAACTATTGGAAAACAGTTGTAGTGT
ATGTATTTCATGGTGCTGAGTCGTTTGGTAACGACTATTCGATTGTAGCTTATACAGCTG
>M00285:128:000000000-BF978:1:1101:25605:7166_1:N:0:46
CTCACAATGGAAGTAAGTGAACCTAAGGTACTTCTTAGCAAGAAGGATATGAATGCAAATTTAATGTGATTGGCCCCCTT
AAATAATATTGTTTTTGAGCCCGCAAATTTCATAAGATCTGGTTCTTCTATGAGTGAACAACAACTGTGTTTCATTACGA
GAAATGTGGTTTGAAAATCTCACTG
>M00285:128:000000000-BF978:1:1101:3675:7166_1:N:0:46
GCACGGAAGGAATGGCAGGGTGAAGGAACCGTGCGTGATGAGAGAGGTGGAACAACTAGTTAGGAAGAAGGCGGCAGCAG
CATACATAAGGTGTGAGCAGCAAGGATTGGACAGGTCCTGTGGGGAA
>M00285:128:000000000-BF978:1:1101:5972:7167_1:N:0:46
GGTGTAGATGGTCTGAAGTTCGACTTGTACTAAATGCTCCATTAGTCATGGGGTTGGTCTTGCCGTGCAGCATGCGCTCG
TTCTGACCTTCACGTTCTTAGTGTAATAATTCTAAACTCTCTCCATCTGTTCACAGCACACACTGGATTGTTTCCAGCGG
TTTGGATGAGATGTCATACTGCAGACCGTGTGACTCGTTTTATTGTTCCTGTACTTCATTATTGGCCACGCTGGTAACTG
GCAGTTTCATCTGTTCCACATCTTCATCCCACAGTCCAATTTCACTGGCCTTTATCCACC
>M00285:128:000000000-BF978:1:1101:11353:7167_1:N:0:46
ATGTTATTTTCAGCTCCAATGTATTTTTGTTCTTGCATTACATTTTTCAAATAAGATGCCAGTACTTCAGACAGTTGATA
AGAAGGAATGTGTGCATTTAGGACTAGTTAAAGTAC
>M00285:128:000000000-BF978:1:1101:3578:7168_1:N:0:46
GCCTCACAGCTCTATGGACCTGGGTTTGATCCTGACTTCTGGCATTGCCTGTGTGGACTTTGCATGCTCTCCCTGTGTCT
CTGCGGGATTCCCCTAGCTGCTCCAGTTTCCTTCCACATCCCCAAAAGACAGGGTGGTTGGCAGGTTAATTGGCTAAATT
ACCCCTATTGTGGGTCGGTGGGGCATTGAT
>M00285:128:000000000-BF978:1:1101:6253:7169_1:N:0:46
GAAACAGGGGGGACGTGGGATGAGGGTGAGTTGGTCTGGGACGCTCCAGGGAAGGACGGAGCGGATTCTCCAGGGAAAGG
AATCGTTGGTGACGACAGGTTCAGTCGCACAGGTTAAACACCAGGAAAACTGCTTCAGTGTTGAGCCCAGCAGCCGCCGG
CAGAAGGCAGCTCCTTACACTGACCCTGGGTGGGGGCGATGGGACTGGGCTGCAGATCCTCCCCCTCCCTGTGAAGCAGC
TGCTCAGCGCTCTGACTCTGCTCCGGCCTCTGCCAGGGGCTGGGAGCTCAGAGCAGGGGG
>M00285:128:000000000-BF978:1:1101:22700:7169_1:N:0:46
TAACTGTACCTCTTACCACTGAAAATGTAATCTCTGATCTATCACCAGATTCCTTATTAGGCTAAATCAGCGTTTTAAAG
GTTATAACCATTGATTTGCCAATTTCTACACAAAACTCTTGGAGTACCTAAATTTAAACAGTTGTAGTGTATGTATTTCA
TGCTGCTGAGTAGTTTGGTAACAGCTATTTCACTGTACCTCTTACCCCTGAAA
>M00285:128:000000000-BF978:1:1101:9971:7170_1:N:0:46
ATAAATCTAGCACTCAGCTGCTTGCAATCTGAGTTCACCCACAAAGAATGTAAAAACAATTCAATTCCAGATGCAGAAAT
CTTTTGCTGTCAGCATGCAAGTCTTTTAAAAATCCATCCCAGTTGAAGTATATTATTTATCAATTTCAATCAATCTGTG
>M00285:128:000000000-BF978:1:1101:11324:7171_1:N:0:46
AATTGCCTGGAGGAGAATAGACACCACAGACTGTTTTAGAAGCAATGCAGGCAGGTTGGACTTTAGAAGAATGAGAGTGA
ACTTATAGAAACAAATTGGATCCCTAAGGACATGACAGGATTGATATCGAGGCAATTCCACTTGTAGGAGAACCTTGGAC
ATAATTCCAAGATTAGTGGGCAATCATTTAAACCAAGATACATATGAAGTTCTTCT
>M00285:128:000000000-BF978:1:1101:4963:7173_1:N:0:46
GATAGAAGAAAAGCAGGGATCTCAGAGAAGAGAGAGGACAATACTTTAAGATGGAAGTCAAAGTCACTAAAGATAAACAC
GATGTAGAGACCGAAGGTGAAAACTGGTAAAGATACCTCAGTTGTAAATTCTCTATAATTCTGGGGTGAAAATAGAGAAC
AG
>M00285:128:000000000-BF978:1:1101:25531:7178_1:N:0:46
ATAATACATTGGGAGGAATGACATGCCTGCTGCTAAAGTTCGCTTTTACATTAAGATGTGAATATTGCATTGTTATTTTA
CACCAATGTCCTCTAACCTTCCATTTACTTTCTAAAACTGCTTCTAAGTTGTTTTTTTTTGTGGGAAGTTCTCCATGTTG
CTGAAAGCAACTCTAAGGGAAACTTGCTGGATCTGCCAGGGATAGCAACAAAAACAAACCTTCCCAGACAACAGCTTTTG
TAAATCTACATTTATTATTGAGTGGTTTCAGATGCAGGCAAAGCCCAAGCCTGGAATTTT
>M00285:128:000000000-BF978:1:1101:3906:7179_1:N:0:46
GAACCCATGAACACTACCTCATTATTCCTCTTTTGCACTATTTATTTTTGTGACATAATTTTTATGTCTTGCACTGTACT
GCTGCCGCAAAACAACAAATTTCATTACATATGTCAGTGATAGTAAACCTGATTCTGATTCTGATCCTGAGGGAGCATGT
CAGGGTAGGTGTTGAGGTGTTTCCACAGGTGGGGGAAACCTTGAATGAGGAGACATAGTCAAAAGATTAGGGAGTCAGTT
ATATAAAACTGAGACGTGTATGAACTTCTCGCAGAAGGTGGTGAATCTTTGGAACTTTCT
>M00285:128:000000000-BF978:1:1101:12803:7179_1:N:0:46
GAAATTTGCAGTTTGATTATTGAATAGAGATTGCATTACTGAAGAGAAGGATTGTTTTGTACATAATCAGTTACTGGCAT
GTGGAAGATGTACAGAAGTAAAGTACAAGAGGAAGTTATACAGATTCAATCTGATTTTTTTGTCAACTATTGTCATAAAT
GGAATAAACTATGGCAAGGCACAGTAGGAATAGCAAATTCTATTTCTAAAAGGACTCTTGGTTATTATTAAGGAGAGTGA
GTGAATGAAGTTATTGATGTAATTGTTAAAAGGGGGTCAATAATTACTATTACAACTGG
>M00285:128:000000000-BF978:1:1101:5478:7180_1:N:0:46
TCAGAGTGAACAGACCCCATCAGTGGACATGCAATACAGTTTGTACTCTGCACATTTCTCCATTTGTTATATTCCTCCTT
AATTTCTGAAGAGAATTGGAGAATTATTTTCTCTATTTCCAGACCAAGGCTATCATACAAGACAGATACTTTTGGATTTC
TTATCTGTTTATTGATTCTAGGACTTCTGGTAGACCCACTGCCTTGAAGTGCATAATATTCCATGTGCGATCTCACCAAC
ATCTTGTATGACTGTACATAACTTCCCAGCTCTAGTACTCAGTACTCCATCCAATGAAGC
>M00285:128:000000000-BF978:1:1101:4256:7181_1:N:0:46
CAATACATAGCAGATGGGAGCAAAGGCAGACTTTGAAACATAGAACCACATGGAGCATAAAAGAAGCTGATTTCCTGGAA
TTCACGTGGGCTCACACACACCGGCTGTAATCTGACAATGAACTTCCCTCACCCATGTCCTTCCCCAGGGGGAGGAGACA
ACATGACTTCAGCCTCCACACTTCCCCAATCTGGGAACTGAAACTTGAACCAGCTCCAGA
>M00285:128:000000000-BF978:1:1101:7729:7182_1:N:0:46
AGCTTGTCATCACCTTGCTGTTTATGGGATCTTGCTGTGTACAGGGATGAGACTGCTTAGGTCCCAAAGCACTTTGGGGG
AGCCTAAAGTTGGGAAGGGTGCTCCAAGAATGTGCATTCTGTAACCGAGTAACAGCCGCAACTGCACTTGGTTCAGACAG
TGGTCTTCCCCCTGA
>M00285:128:000000000-BF978:1:1101:4883:7183_1:N:0:46
GGCTGCACAGTGAAGGAGTGGTACTGAGGGAGGGCTGCACTGAGGGAGGGCTGCACTGTGAAGGAGTGGTATTGAAGGAG
TGCTGCACTGAGGGAGGGCTGCACTGAGGGAGGGCTGCACTGTGAAGGAGTGATACTGAGGAAGGGCTGCACAGTGAAGG
AGTGGTA
>M00285:128:000000000-BF978:1:1101:20962:7183_1:N:0:46
GTTGGATTACTGAGAGTGTGATAACCAAAAAGTGCTTTTACTGTGATATTTCGCAAAATGTTAAGTGTGCTGTCCTCCAG
TGGCAAGCACCATGTTACCAGCTGGATCATGAATGGAATTTACGTACAAGGTTTATATCAGCAAAGAGAAACACACAGTA
GATAATTGATGAAACAATGGTCAACTTGCATACAACCTTCATTTATTTCCAAAAATAAAAACAACAGTATTCAAAATCTA
AGTTT
>M00285:128:000000000-BF978:1:1101:10940:7184_1:N:0:46
GCAGCAAGAAATATAGACAGAGTCCATGGAGGGGAGGCTGGTTTCTGTAAAGTGCTCAGTTGTGTCCACAACTCTCTGTA
GTTACTTGCAGTCCCAGGCAGAGTTGTTGCCATACCAAGCCGTGATGCACCTGGATAGGA
>M00285:128:000000000-BF978:1:1101:18241:7185_1:N:0:46
AGCTGGGCCAAGGCTTTACCACCTACCAGGTTTTTACTGAGACAATAAGGGGGCCAAGCTGGTTCTGGCCCATTCACGTG
ACTCAAATACAGCACGCAAACCCCTGATGATGAGTAGAGACCTGCCAATCAAATCCATACAGCTTTTGTCCAGTATTTTC
TACCTTACAGGTAGGCATGTGTACAGATCCATTGTTCAAGTCAA
>M00285:128:000000000-BF978:1:1101:16155:7186_1:N:0:46
ATTTCAGATGTAATGATCGATTTACTCAACCTCATTGCGGGTAAGCTGCAGCAGAGGCATTGGAATGTGAGGAGAAATAA
ATCTCGTCAGCAATTAAGCAATAGGTTATGAGGACAGGTTGTGGAGTTGTAATGTACTGGAATGGAATGAAACTGAGGTA
AAATATTGTCTTGGATAATGTCTCTTGGTTATGCACTGAAAGTTTCCCTTGCTATTCA
>M00285:128:000000000-BF978:1:1101:6792:7187_1:N:0:46
CAGTAAATCCACAAGATTTCACTAGGGAAACCTAGAACCTAGGTAAAGCTATTGACAAAGCTAATACCCAAAGATAGTTC
ATCATTGAGATTAAGATGGGTTAACAGGTGAGAGGGAACCAAATCCATTCCAGCCTCTGCCAGAACTAATGGAGCAGGAA
ATTTTAACAGCAGCAC
>M00285:128:000000000-BF978:1:1101:4305:7190_1:N:0:46
GCCCATTCTCATTTTTATTGATCCATTTAACACATAGTTCTTAAGAGAGCCTGGCTACCTAACAGGGCCTGATTATATGT
TTAGTTTATTTTGGAGTATGTTGAGACAAAGAGAAAACAAACAATTCTCTAACTTCCTTCATTAATATGTTAACCAGATG
GTGATGCAAACATTAGGATCAGCTGAGTGGCCTTGGTTTTACCCCATCAGAAGCTCTTAGATAGGCACATGAATGTGAGG
AAAATGGTAGGATATGGACATTGTGTGAGCAGAAAGGATTAGTTTAGTTGGGCATTTTAT
>M00285:128:000000000-BF978:1:1101:10015:7191_1:N:0:46
CCAAAAGCCACATAAGTAACCCATGTGCGTACATCTCAAAATATCCCTCATACATAAAGAGTGTTCATTTATTAGGTCAA
GAACAAAATGGGTAAAAGAAGCCCCAACAGATGGAGCATAATATTAGAGCATCTGGCAGATTTTTGATGTCTGGCATCTT
TTCGAGAATTTACGTTCCATCTGTTTAATTAACCAGTACCACTAATCTCACC
>M00285:128:000000000-BF978:1:1101:6515:7192_1:N:0:46
CGTCCGATGAGAGATGAGATCAGTTTACGAGCCGACAGCCCAGAGAATGGTTGATGTTGTATTAATGTCACTGAAAGGCA
CCAACTCATTCCAAAAGTAGACAACCTGTTCATGTAATTTAGCAGATAAGTGATCCTTTTCTTCCTCCTCCTTGCTGGGT
GTTGCCATCTTAATTCCTGTAGTTCAGCACAATGTGATATTTATTTTCCACCTGACTTGTCCGCCCACGACTGAATGAGT
TTTAGATACTGGAATCCCAGTAAGAAACAGTAATACTGGATGGAATGTATTATTGGTCGG
>M00285:128:000000000-BF978:1:1101:22004:7192_1:N:0:46
ACTGTGCTATGTAGCCCTGGACTTCGAACAAGAAATGGCCACTGCTGCTTCCTCCTCTTCTCTGGAGAAGAGCTACGAAT
TGCCTGATGGTCAGGTCATCACCATTGGCAATGAGAGGTTCAGATGTCCTGAGGCTCTGTTCCAGCCATCTTTCTTGTGT
AGGTATTAAATTAGTTGGTTGATTTTTAACTGAGACACAAGACATCACTGTAAGTAAGGC
>M00285:128:000000000-BF978:1:1101:10987:7193_1:N:0:46
ATGGTGGAAAATTAAGCATGCTTCTAGAGAAACATTATACATGATCTTCTTTGCATCAGATGTGTGAAAATATCTCTGTA
GGCAGACATGAAGTTATTTTCCAGTTTAACCCAGAACAAATCATTTACTTTGCAAGTGAAGGCTTTATATCAGCAACATG
ATGGGAAGCACAAATTGCATTAGACAGCAGATACAGCAGGATTCAGATTTGAATCTTTCACAATCTACCCTCCCTTTTCC
TTATTTGATTTTGATCATCTCTTTCTTGCTAGGACATTTGATATAGTTTACCTGCCAGTT
>M00285:128:000000000-BF978:1:1101:13645:7193_1:N:0:46
TACGGTGCTCAAGTCTCTGGAGTGGGACAATTTCACCAGTACAGGGAGATGAGCTGCAACCAAGCCATCTTTGGTGGCTA
AGGAACAGTCTTAGTCATTTGTAAAGCTGTCACTGCCAGTCTCTGGGATTACCTGCCACTCAGATGAGAAAAGTGAAGGG
TA
>M00285:128:000000000-BF978:1:1101:14811:7194_1:N:0:46
CCCAAGTGGATTGCAGAGAATGAAGAAGTCTGAATTATTAAATCTTGCTGCAGAGCTAAAACTTACGACAGTAACACAAT
CTATGAAAAAAGCAGATATCCAGAGAATAATAGCTGGTCATTATGTGAAGATGCAAGTGTTTGAAGAGGGAGTAGTAAAA
CAATTTCCTGGCAGTGAACAAACGGTTTCTGATGCCCAAATTCAGTTAGCAAAGATAGAGGCTGAACAAGAACAAAAGAA
TTTAGAGCTAGAAGACAAAACAGATATAGAGAGAGCTTAGAGAGGAATCACGAGTCTGA
>M00285:128:000000000-BF978:1:1101:12319:7194_1:N:0:46
TCTCTCTATTTATACTACTGTTGATAGCAGTCTTTAGAAAGAGGCATGTCTTTGGGATATGAGAAGAAACTAGAGCACCT
GAAGGAAACCAAGCAGTCGCAGGAAGAATGTGCAAGCTCCATACAGACAGCACCTGAGGGCAGGATTGAACTCAGGTCTC
TAGAGAAGTGAGGTAGCAGTCTATCATGTGCACCACTGTGGCCTTCCCCATCTTATAAAATATGTTGAAATCAATTCTAT
GGTTAATTGAGATCAATCCGTGGCCCAGGTTTTGGCAGAAGCAATCGTTGTACAAT
>M00285:128:000000000-BF978:1:1101:9157:7194_1:N:0:46
TTTCCTGTTCATCAACATGTCATTTAGATCAAGTTTTGTGACTCAGTGCAGGGCAGGGGGAAAGCATTTGCACACATGAC
ATTCGTTCCCTCAGATTAGTTCCAATTTGATGTTTGTTTGGAGCTTTGCTATTTTTCAATTTTAAATCTCAGTTATTCTC
CTGCAGCTCTACTACAAGGTAACAGCAGAGCCACGTAGACTGGAGTGCCCTTGTACATCCTTTCATGTGCTCCAGTTTGC
ATCAAGTATTTTAAAGTTAGGCAGGAGAAAGAAAAGCAGATGACACATCTGTCTTTCCTT
>M00285:128:000000000-BF978:1:1101:14346:7195_1:N:0:46
GTTTCTATAGCGGTTAGCAAAACGCTTTACAGCACCAGCGACCCGGGTTCAATTCTGGCCGTGGCTGTCAGGAGTTTGTA
CTTTCTCCCTAAGTCTGTATAGGTTTTCTCTGGATACTCTGGTTTCCTTCCACATTCCGAAGATGTACTGGTTAGGAAGT
TGTGGGAGTTGTGGGCATGCTATGCTGGCACTGGAAACGTGGCGACACTTGTGGGCTGCCCCCAGATCACCCTACACAAA
AGGTGCATTTCACTGTGTGTTTCGATGTACATATGACTAATAAAAATATCTTATCATTTT
>M00285:128:000000000-BF978:1:1101:22766:7196_1:N:0:46
GCCTTTGTCCTTGACCTCTAGGTCATTGGTCTACCTTAATCACCTAAGGCAGTCCCTCCTCACTCAGCCTCCCCATAAAA
CCAACACCCTCACCATTGATCAGCCTCTTTGCTGTTGGTGCCGGTGCTGAGGCTGCCCTACCGGACCGTTGGTAAGATCA
CATTGTATTTGGGGTTCAGGATCGTTTAGATAGAATTCCCGTAGCATTGAGCCTTTACTTAGCCCCGCTAGGGAGGTATA
GGTTTAGTATGATCTTTAGATGGAAGAGCACACGTCTGAACTCCAGTCACTCCGCGAAAT
>M00285:128:000000000-BF978:1:1101:14953:7197_1:N:0:46
CTCAACTGATACTGCCCAATCTGCTGGGTATTTTATAAAGTTCTGATCTGCATTTCACAATCTTTATTTGTTTGTTTTAT
TTGTTTTTATTTGTGTCAGCCTTTGTTTGTTTTCCCTCTCCCTCATTGACCAAGCAACCAGATATCTTCAGCAATAGCTT
ATCATCACAGTACCCCTAACTCGACTTCATAAGTGATATTCCCATCGTTCCTTCCTTCCCCTATCACCAGCCCTCCCTGC
GAGTTAAAACTAATTGGTTTCCTTGCTTTCCCAGTTCCATGGAAGTGTCTTTGATCTGT
>M00285:128:000000000-BF978:1:1101:27794:7197_1:N:0:46
CCAGGGGATGGAATAGTGGATTGTTTTAGTAGAGAGCCAGCACAGGGATGATAGGACAGATGGCACCTTCTGTACTGTAA
CCATTCTGATTCTATGCCTTAGGAAACCAAATGCCTTTGCTACTCAGCTCTACCATCTCTTTCTTTCTTTTTCAATCTTT
TTATTGATGACAAATCAATGCAGGTTAATATATATAACAACAATGTTTACTCATGTATTACAGAGAGATTGGGTAACAAT
CATAGGTAATCATTAAAAAAAAGCAATAAAATATAATATATATAAAAGAAATAGTTCCA
>M00285:128:000000000-BF978:1:1101:27862:7197_1:N:0:46
GTGGTAAGAGGTACAGTTAAATAACTGTTACCAAACGACTCAGCACCACGAAATATATATACAACAATTGTTTTCCTGTA
GATACTCCATGTGTTTTGTGTAGAAAGTGGCAAATGGATGGTTTTAGCTTATTAAACGCTGTTTTAGCCAAATAAGAATT
CTGTTGCTATATCAGTGATTACCATTTCTGGGGTAAGAGGTGCAGCTAAATAACTTCTAAC
>M00285:128:000000000-BF978:1:1101:21332:7197_1:N:0:46
TTTATATAATCTTCTCCCTCGGTTACAATCTCTATTCCCCTTCCACAGACAAGGACTTTGCATCGAAATGTCTCTCTCTG
AAGCTCTTTATTCCGGACAGTGTCAGCAATATCTCTGCAACACTGACAGGGCTCCCAGCGGCTCCTCTGATTGACAGCTC
GCTCCGCCCCGCCTCCCAGGCTGCGAGCCCCCGACACGTGACATTCAGCGAACGCTCCCAGCCGCGTGCGCAGTGACGCC
GTTCCCCCAGCAACGGAGGCTCAGGGCCTGGGGCGGCGGCGAGGCCTCCCGGAGGGGG
>M00285:128:000000000-BF978:1:1101:13249:7198_1:N:0:46
CTTTATCATTGATAGGCCGAATTAATGCAATTAAGATGAATATCTTACCAAAATTTTTATATTTATTTCAAGCGATTCCA
ATTTTTATCCCAAAGTCTTTTTTTGACAAGGTTGATTCTAAAATTCTATCATATATTTGGCAGAACAAGAATCCAAGATT
AAGTAAGAATTATTTACAAAAATTGAAAAAGGATGGTG
>M00285:128:000000000-BF978:1:1101:17651:7202_1:N:0:46
TAGAAATATTGCAGAAGAGGTGGTCCAGAAGAGAACAAGAATCTGAGAGAAATTAGCTGTAGATTAAGATTTTAGGAGAT
TGGAAGCAAACAAATCCACAGGGCACAAGACCTGCATCCCATTATTTCAACAAAAAAGGAATAACAGAGATAAGGGTGCA
ACGGTAGTCATCTTCTGAAATTCTGTGGATTCCGGAACATTTGCCACAGATTCTGAAACAGCAAATATACCCCCACCATT
TAGCAGACTAAACAGGAAGTAGAAATAAACGGGTAACTTTGGTAAAGTTGAGGTGCAAC
>M00285:128:000000000-BF978:1:1101:24329:7203_1:N:0:46
GTCTCTTTGGGAATACCACTTTTGGGTCTGCTTCCCCTTCCTCTCCTGACACCATTTTCCAGGAACCTACCTTTCCCTGT
GTATGCTTAATTAAAAAAAACTTGCTCCTCACTTGCCCTTTAAACTTCCCTCCTCTCACTTTAAAGCTATGTCCTCTAGT
AGTCAACATTTATACCCTGGGAAAAAGATCCTGACTGTCTACCCTATCTATGCCTCTTATCACAAGATCACGAGACAAGG
GAGCAGAAGTAGGCCATTCAGCCCTTCGAGTCTGCTCCATGAGAAGAGAAAAGATGACAT
>M00285:128:000000000-BF978:1:1101:17541:7205_1:N:0:46
AGGGCGGTGAATCTGTGGAATTCGTTGCCACGGAGGGCTGTGGAGACCAAGTCATTGAGTGTATTTATGGTAGAGATTAA
TAGGTTCTTGATTAATAAGGGGGTTAAGGGTTATGGGGAGAAGGTGGGTGAATGGGGTTGAGAAAAAATATTAGCCATGA
TTGAATCGTGGAGCAGACTTGATGGGCTGAATGGCTTCAGGCTACGGAAAGAGTTCCATGGGTGCTGTTACTCTTTACAT
GAATTTCAGTT
>M00285:128:000000000-BF978:1:1101:6470:7205_1:N:0:46
CTTTTTTAAAACTCTATTGCTATCTACTCCAGTGGCTTCATATATAATTGTGTACAGAGAGGTGGGAATCTGAATCTCAT
ACTTGAACTAGATTCTGACTTGCATCCATATGAAAACCTGGATCCCAAGCTGACTTTTGTCCTCCCTGACCCATGGGTAC
CGAAACCATTTGTGACAACCAGCTGTTGTCATTGGCTGAAAATC
>M00285:128:000000000-BF978:1:1101:15465:7205_1:N:0:46
GGCTATCATGATTACTAAACTTGCTCTCGCTGGCTACTGCTTTATCCCATGACTTGCCCTTGCTCAGAATCCTACCCCTC
TGCCCATCTGGTTTAAATCCTCCTATGTAGCATTAGCAAACTTACATGCAAGGTTCCTCCCTCCCTGGTCCCTCCCTGAT
TCAAGTGCAACCTGTCCCTCTTGTTCAGGTTTCCTCTACCCTAGAAGAGATCCCAATGGTCCAAGAAGCTGAATCCCTGC
CCTTTGCACCTGCTCTTCAGCCACAAGTTCATCTGGCCTATCTTCTGGAATTCATCTGGC
>M00285:128:000000000-BF978:1:1101:13697:7206_1:N:0:46
CTAATGAAAATGGCTTTTGAAAGTCAGATGACTTGAGCACAGTATAGTAACACAAAATGGCTTTTAGTTTCTCAAATGCT
TCTTGACAAGGATCTGTTCAAACAAATTTCAGTCCTTTCTTCAGAAGATTAGTCAAGGGAAGAGCAATATCAGCAAAACT
TTTACAAAATTTCCGAAAATATTCAACCATTCCCAGAAATCTTCTTACAGTCCTGTTACC
>M00285:128:000000000-BF978:1:1101:15163:7207_1:N:0:46
CGAGGGGTGTGGAGGGGAGAGGGAGTGGTCATGGACACCTCTGCCCAACCCCTGTACAAACACGCGTGTGTGTGTGTGTG
TGTGTGTGTACGCCCGCACAAGTGCACGTGTCTGTGTTCTGTGTGTGTGTATGTGTGTGTGTGTGTGTATGTGTGTGTGT
GTGTGTATGCAAGGACATGTATGTGTGTGTTTGTGCGTGCGCACTCGTGTATGTGTGAATGCAACTGTGTGTGTACTTGC
ATGTGCACATTGCCTACATGTATAGGTGTGCATGTACATGCACACATTGTGTGTCCGTGT
>M00285:128:000000000-BF978:1:1101:7269:7207_1:N:0:46
GATGTAAAACCATCTGAACCTGGAAAGGCATCCCTGGGAGCTATAGAAAGTTAAAATACTTGATCAGCATAAGAAGGGTT
TACTGAAAGCACTTTTTCCCAAATTTCCTTTCTGCAAAACTACTTCATCTATTTAGACATATACATATCTAATTACATTA
TACTTTTCAAAAAAAGGTCCACAAGAGCGAGTCTCTGATTCAGCAACTAAATTAGTGCTGGCGAAGTCTTCACATAGTAA
TATTCTTTT
>M00285:128:000000000-BF978:1:1101:12855:7207_1:N:0:46
GGCCCATTTATTTCATAGCCTTAAATCTTAGTGACAAATCCATTATGGACATCCAATCAAAAGCCTTATGGAAGTTCATC
TGTATTATTTCAACCACATTTCCCTCATTTACTTCA
>M00285:128:000000000-BF978:1:1101:19195:7208_1:N:0:46
ATGGTCACAGGGAGAACGTGCAAACTCCACACAGACAGCCCAGTCTCTGGAACTAGGAGGCAGGAGCAGTACCCACTGCA
CTACTCGGCCACCCTTCATGTTGCCTTAACCACACTGTGTGAAAATTTCACACTAAAATAAATGATAACGTCATGTAGCT
AGTGTAAGAAAAGGGAAATGTAAGGGGTCCCTCCAGCCTACTGTTCCAGTTAACTGATCTTGTGTTTCATCTCTGCCTTC
TCACCTGTTGCAGTTGTTACTGTGTTGTGTG
>M00285:128:000000000-BF978:1:1101:27320:7208_1:N:0:46
CATATCAACTCAATCTCTGTTCCTAGGAACTAATTTGTTGAATCTTTGTTTCAAAGGAGAGCAAAACTGTACATAATGTT
CCAGATGTGGTCCCACTAAGGCCACTTTACTCTCCATCACATCTTCTAGCACTAAGGGCAAACAGACCATTTTTCTTCCT
AAATGCATGCTGAAGCTGCATGTTAGATTTAAGTTACTAGCGTACAAGTACACCC
>M00285:128:000000000-BF978:1:1101:21774:7208_1:N:0:46
CTCCCCTCCTCCCCCGTACCTGCCTATCACTATCTCTTACCTGCATCTACCAATCACCACCTTGTGCCCACCGTGCGTCC
TCTCTTTGTCCACCTATCACTGCTCTGCTTTTCCCTCCTATATATTGGGCTTCCCCTTTTCCTATCTTCAGTCCGGAAGA
GGGTCCTGACCTGAAATGTTGACACATGAAAATGCAGGGTA
>M00285:128:000000000-BF978:1:1101:18977:7208_1:N:0:46
CTTCCAGCATTTCTCTTTCTGTTACATGACCAGTGTAGGAAGTTATCCCTTATAATTATTCCTTGTGTTTAGCCTGTACC
CAGCCATGTCAAGGTTGATAGAGCAGCACAAGCTGGAGTCCTTCTAAAGAGTCAATTAAAACTGAGCAAATCCCACAAAT
AAGTGCAAACACTATAAATAATACAAGATAAGATGTTAAATGAAATGACCAAAGGTGTGTAAAATACTGCAAACTGTCAT
GTTCTAATATGACCTCTATATTCTGTACCTTAAAGAGATGTAACCCTTAAATGCTTTGGG
>M00285:128:000000000-BF978:1:1101:4536:7209_1:N:0:46
CCCCACATTCTCATCAACTTCCCCTGGATTCTACCACCCTCCTACAAGAAAGATAGGTTAACATCCCACTTACAGTGGAA
TGTTAACCTATCAACCTGCACGTATTTACAATGTGGGAGGAAGCTGGAACATTTGGAAGACACCCATCCAGTCACTGGGA
GAACATAAAAACTCAACAGAGACAG
>M00285:128:000000000-BF978:1:1101:17676:7209_1:N:0:46
GGATGAACCAGAACATACTCTGAGAGTGAGCACAGCACAGTATTTAAAAGGCTGTAATGTCCCAGGCGAGCCGAGATTCC
TCGGTCCCGCGCGGCAAACGGCTGTCTAATGCTGTAATAGCTCAGCAGGGGCTAATAGCAGAAATGAGAGCTAAACGAGC
CCAGGAGAGGGTTAATGAAC
>M00285:128:000000000-BF978:1:1101:10294:7210_1:N:0:46
ACAAGAGATGTCAAATATCTTATCATAAAGAAGAAAGAAGCTGACCTGAGGTTTAGAAAGTATGGTTCAGACAGGGCTCT
GGAGAGTAACAAGGTAGCCAGGAGGGAGCTTAAGAATGGACTTAGATGAGTTAGAAGGGGGCATGAGAAGGCCTTGGTGA
GTAGGATTAAGGAAAACCTCAAGGTGTTCTACATGTATGTGAAGAATAGGAGGATGACTAGAGTGAGGGTAGGACCGATC
AGGGATAAAAGAGGAAACATGTGCCTGGAGTTGGAAGAGGTAGGGGAGGTCCTTAATGA
>M00285:128:000000000-BF978:1:1101:12523:7214_1:N:0:46
TTACAAGGTATACTGTGGTGGCACAATAATTACAATACTACCAGAATGATAGACTGCTTAGTTTACATCCACTGCTGAGC
TCTGAGCAAATAGAGGCACTGGCAGGGATAAAGAGATTTCTTTCTTCCTGCTTGGCTATGGACAATGCATTATTTAGGAA
>M00285:128:000000000-BF978:1:1101:19079:7214_1:N:0:46
GACCATTCCAAGCGTTAGTCAAGTAAACCTTTGAACTGCTTCCAGTGCACTTGCAGTCTTCTTTAAAGAACAATACCAGT
ATTCTGTATAATAGCTCTACATGTGGACCTACCAATGCCCAATTCAAACGGAGCAAGACACCACTAACTTTGTATTCAAT
CCCTTTGGCAACAGATAATCACATTGTTAGCTTTGCTAATCACTTGTTTTGCCTAAATACCAGCCTTTTTGAAAATTATT
CACTAGGATGCCCAGATCTCTCTGCCTCTCAGAACTCTCACCATTTAAATAAAATGCTTT
>M00285:128:000000000-BF978:1:1101:6634:7214_1:N:0:46
GACTCAGTGATGAAGGACCAGCAATATATTTCCAGCTAAGGATGCAGTGCAACCTGGAAGGGAACCTGCAGGTGGCGGAA
GTCCCATGTCTACTGCCTTTGTCCTTCTTGGTGGTAGAGGGTATATCTTTGTGGAAGTACTTTTGGAGTAGACTAGGCAA
C
>M00285:128:000000000-BF978:1:1101:12815:7216_1:N:0:46
GAAGATGTCATGAATGAGGCCACACACATGTACAAGAAGTTGATCTGGTTTGTTGAAATCAACATCACATTAAATGAGGT
AACATAAAAGTTAGAAAATCAACATAACCCAGTGCCATCAAAGATTATGGGAAGTTAAAGATATGGAATCTATAACCAGA
GGTCTG
>M00285:128:000000000-BF978:1:1101:15032:7216_1:N:0:46
AGCAAAGGCACTGACCTCAATTTTGTGTCATATACTAAAAACATTCTAGTAAGTTATCCCTTAAATCCATGTTGATTGTC
CTTGACAAATCTGAGCCTCTGGATTTCTTGATTTTATTTGCCAATAATTTTTCCCCATTACCGTCTCTTTGCTTTCCTAC
TTTAACTTTTAATTTCATCCCTATACTTGCTTTAT
>M00285:128:000000000-BF978:1:1101:22343:7216_1:N:0:46
AACCTATGACCTCCAGTTTTAGACTTCTCTACCCTGGGAAAAAAACCTGTGACCATTCACCTTATTTATTTCCACTCATG
ATTTTGCATACCTCTCAAAGGTCGGCCCTCAGCCTCCTATGCTCCAGGGAAAACATCCCCAGTCTATCCTTAAAACTCAA
GCCATCCAGTCGTGGCAACGTGACTGTGAATCTTTTCCACACCCTTTCCAGCTTAATGACATCATATTAGCTTGGTGA
>M00285:128:000000000-BF978:1:1101:16460:7216_1:N:0:46
TCAGAATAATTTTTGTTGAGGATCTCACAGCAAATAGGTTGGATTACAGATGATCCCCCAAATCAGGACAGATGGAGACT
TATGTCCAATTTAGGAGTAAAAGTCTTTGTACCTATCCATGATGAGCCTGTCACCATTTTCAAAATACACCAATCATACC
CTCAGTTTGTTATTTGACTCCAGATTCATCGAAGTGTATAGTACAGAAGGAATATCTTGTCTTGCTTTCTCTCACAACTC
CGTCTACTTCTGTGTGAAATAGTTATCCAATGTTCCTCTAATAGATGTACAATTTTTAA
>M00285:128:000000000-BF978:1:1101:15449:7218_1:N:0:46
CCTTCTAACACATTTTTGTATCATGCATAAAGTTGGGTACCTTATCTTCCCTTCCAGGTCATTAATATAAATTACAAATA
ATTGAGGGCCAACACTGATCCTTGGACTACTCCATTAGTAATGTCTGTCCAGCCTGAGAAAGACTCATTGATTTAAGAGC
CATTAATAGGGAGGGAATAGAGGGATATGGATCATGTGTAGGCAGATGGGATAGTCAGATTGGTTGCATGGTTGGTGCAG
ACACGGT
>M00285:128:000000000-BF978:1:1101:25259:7221_1:N:0:46
GGAAACACATGTATTGCAGATGTTTTTATCAAGTTCCTACATAGTGTAGAAAGTGGCAAATCAATGTATTTTGCTTCTAA
ACGCTCTTTCTGCCAAATGTATATTCTTTTTTTATATCTTTAATTAACTTTTTACGTTCAAGAGGTAATCTCAGATAGAT
ATTACCAATCGACTCAGCACCACGAAAAACATGCATTGCAATTGTTTTTATCAAGTTCCTACACAGGCTTAGTGGAGAAA
GTGGCAAATCAATTTATTTCCCATTATACGCTGTTTCTGCCAAAAGGAATTTCTTTTGTT
>M00285:128:000000000-BF978:1:1101:20360:7221_1:N:0:46
AGCCCCAATTTCTGGCCTTGTCCCTGTATCCCTTGATACCTTGACCAATAAGATATCTATCTATCCCCTCCTTAAATGCC
CCTAATGATTGGGCCTCCACAGCTGTACGTGACAAAGAATTCCATGATTTCACGACTCCCCAGAGCAATATCCTTAGTCT
GTTCGGAAGTGGTGGAAAATGCCCAGTGTTTT
>M00285:128:000000000-BF978:1:1101:11112:7223_1:N:0:46
AGTGTACAACTGCACATTTTTCCACGTTGAACCTCATCTGCCATTTCCTCGCCCATTCTCCTAGAATATCCAAGTCTCTC
TGTAACTTTCCTGTCTCCTCAATACTCTCCACTCCCCCCCCAATCTTAGTGTCATCCGCAAACTTGGCCACAAACCCATT
AACTCCTTTGTCTAAATCATTAATATACAAGGTAAAAAGAAGGGCCCCCAACACCGATCCCTGCGGAACACCACTAGTAA
CCGGCAGCCAACCAGAACAGGAACCTTTTATTCCCACCCTCTGTTCCCTGCCATCCAGCC
>M00285:128:000000000-BF978:1:1101:21767:7224_1:N:0:46
TTAGATCACCTCCTCGCTGTGCACTACACCACAATTTTGGTGTCATTCGCAAACTTACTTCTTTTAACAACATTGTCATC
CAAATTGTTAATACAGACGACAAACAACAGTGGACCCAGCACTGACCCCTGCAGTTATTCTCTCTCTCAAACACACGCAC
GCACACCCCTCGAGTTCCCTTTGCTTCGTCTGGCCACTAAGGGGTCA
>M00285:128:000000000-BF978:1:1101:24471:7224_1:N:0:46
AGGGCACAGGTTTAAGATGAGAGGAAGTTAAAGGAGTTGTGAGGGGTAAGTTTCTCACACAAAGGATGGTGGTTGTCCTG
AACTAGCTGCTATTAGGAGGTGGACGAGGCAGATACAATTACAATGTTTAAAAGGTGTTTGGACTTGTACATAGATAGGA
AAGGAGTAGAGAGATATGGGCCTAATGCAGGCAATGTAGGCAGGCATCTACGCTAATACCATTTGCTTTCTACAGATCAT
GAACAACATGAGCTGAGAAACCCTATTTCTGTACTCTGTGATTCCATGATTCAATGAAC
>M00285:128:000000000-BF978:1:1101:10883:7225_1:N:0:46
CGACACATACAGTAGGGAGACTGAATCACAGTTCCACTGCGGCATGTCAAACTATTATACCAGGGATCATGATGTCACAC
TGGTCTCAATGGTTCATGAGCTCAAGGATATTGTTAACAAATGTAAAACCAAACTTCAGCAGAGCTGCTTTACTGTGCTA
AGTGATCTGTATTCCCTTTGAATTTACTTTTCCCTAACCCCGTGAAATTAACAGTGGATTCTGACATTCGACCTCTGACC
AAAAATATAATAAGAATTTGAAAGCATCATGCATGAGTGTGCCTGTGTAATGCAAACTGG
>M00285:128:000000000-BF978:1:1101:7637:7225_1:N:0:46
CTCTGACTCGTTTTCCCTGTTTTGTGGAACACTATTCTCCAGCCTGACCCATTTATAGACCATTTGAACCTTTCAGCCTA
GACCCCTATTGACCTCCTGACCTCCTTGGTCCAACCTCACCAACCTCCCAAACCTCTTGACTAACACACCTAGAAATCTC
TCGTATCTCATGGCCAAATTTCCTAATGTTCTCCCAAGATTCT
>M00285:128:000000000-BF978:1:1101:25965:7226_1:N:0:46
CACTAGAAATTACAATTACTGGGCATTCCCATAGCCCTCTATTTTACTCAGCTCCATGTACCTATCCAACAGTCTCTTGA
AAGACCCTATCGTATCCGCCTCCACCACTGCTTCCGGCAGCCCATTCCACGCACTCACCACTCTCCGAGTAAAAAAACTT
ACCCTGGACATCGCCTCTATATCTACTACCCAGCAGCTTAAATCTATGTCCTCTTGTGGTCACCATTTCAGGTTT
>M00285:128:000000000-BF978:1:1101:13024:7226_1:N:0:46
GCACTACTTGGTGGCCAGTCAATGCATTCAATCAACCTGCCACCCAAAAACTGCATGTGACCAAACATGCACTGTCCAGC
TGCATTTTAAACTGATATTACGGAGCTGTTGATATCACGGGACATGATTTAAACATCTAGGTTAAATTTAAATGCCATAC
AAAATTAAAAACAAAATGCCAACGTGCATTATTGTCAAGTGATCTGGGCTGTCTACTCTGAGAAAGAAAGCAATGTAGGA
ACCCCACAGTGACAAATGAGAACAGGGCTTTAGATTTCTCTTCACACTTCCTGGAAACCC
>M00285:128:000000000-BF978:1:1101:23791:7226_1:N:0:46
TACAATGGTTATTCTGTTACAATGAATAGGGGCACTGGCTTCAGCCTTGCTTTCATCAACTTCATGCAAAGAGCCCTCTA
CTTCACTAGTAACACACAGAACACTGGATGAACTCAGTGGGCCAGGCAACATCGATGGAGGGTAATTGACAGTCAACATC
TTGCATCGAGACCCAGTCCAAATGAAGGACCTTGAAAGTTCCTCCAGTGCTATGTTGCTCCAGATTCCAGCATCTCCAAC
CTTTTGTTCCTCTATTTCGCTAACTCATAACCACTGACATTTCAGTAGCACCTTTCACAT
>M00285:128:000000000-BF978:1:1101:11757:7228_1:N:0:46
TCTTAAATACTCTCAGCAATTGAGCATCTGCAGCCCACTTGGACAGAGCATTCCAAAGGTTCACTAAGCTCTGGGTGAGG
AAGTTTTTTCCTCATTTCAATCCTGAATGGCTGGCCCCTGATTTTTTTTTTGGACTGTGACTACAAATTCTAGGCAACCC
AGGGTAAGGAATCATCAACTCAGCATCTCTGCTGTCAAGCCCCTTAAGATCTTTGTACATTTCAAAGACATCACTTCTCA
TTATTCCCAAGTCCTGGATGATCCTAGGAAACTTACAGCAAAAAGTTCAGACTGACA
>M00285:128:000000000-BF978:1:1101:3343:7229_1:N:0:46
GGCAACTTTTTCCTAATGGGATGCAATAAAATAAATTAGAATGTGGGGAATGGGTAATAATATTATCTCCTAAATAATAT
GGTAATAATAATATCTCCAAAAGTCAACTATGGCCAATTTCCACTAGTTTATTGGTAATACTAGAGTGTAGATCATCTAC
GTTTACTCTTAGCTAAAGTGCACTGATCCAGGAGGTTCCAAAGACCTCTAAGGCACAAGTAATCATGACATAATAAATAA
GAATATGTAGGCAT
>M00285:128:000000000-BF978:1:1101:16469:7231_1:N:0:46
CCTCCTCTCCCATTTCTACTCTGCCAAAAGCTGTCCCGAGTACATAGAACATAGAACACTACAGCACAGTACAGGCCCTT
CGGCCCACAATGTTGTGCTGATATTTTATCCCGCTCTAAGATCTGTCTATCCCTTCCTTCCCACATATCCTTCCATTTCT
CTTAT
>M00285:128:000000000-BF978:1:1101:12248:7232_1:N:0:46
ATTAAATGTAGATTTTAAAATATTTTCCAAACTATTGGCCCTTAGGCTGGAAAAAGTTCTCCCACAAATCATTTCTGAAT
ATCAGACAGGATTTATCCAGAATCGTTATTTACATTTTAATATTAGGAGATTAATGAATATTATATATACTCCTTCATCT
CAAATTCCAGAATGTGTAGTTTCCTTAGATGCTGAAAAAGCATTTGACAGAGTTGAATGGGATTATTTATTTA
>M00285:128:000000000-BF978:1:1101:11679:7232_1:N:0:46
TAGAACACTGCTGGTGAAAGTCCTCAGTACAATAATATGAGGCCGAATTAAACATAATTAAGTCTGGGCAAAGGAACTGG
CCAGTTTCAACTCCTTAATGCTCTGCATGTTGTGTTTCCTTGGTGTTTACACTACTTATTTAAATGAAACACTTCTGTTT
GCATGAAATACACTTAAGCTGGTTCCATCTGAGGATAC
>M00285:128:000000000-BF978:1:1101:10305:7232_1:N:0:46
CTCCCCCTCTATCCCATTTCTCTCTCCTACTGATTTACCCAGTTCCTTCTACACACACCCCAGTCCCCCATCACCCTGTT
TCTTTCCCCTCCTCTACCCACTCCATCTGCCCATCACCCACAGACTCCTCCCACTGGTCCCCTCCCACCACTGTTCCCAT
CTGCACAACCCATGTCCCTTATTTGGTTCCATGCTCCACGTTCTTCTCCTATCAGATTTCATAAGGCATGCTCTGCAATC
CAGGCAGCATCCTTGTAGATCTCCTCTGCACCCTTTCTATGGCTTCCTCATCATGTAGTG
>M00285:128:000000000-BF978:1:1101:3804:7233_1:N:0:46
TAGTTTTACATTGACTATGCTTGGAGCCGATTGTTTCTCTTTACAAATGTTTCCCTTGAGGGAAATGATCATAATTTAGA
TTAAAATTGTTAATATTTTACCCATAAACACGTTCACTGTAACAAACACCTGAGAAT
>M00285:128:000000000-BF978:1:1101:4576:7235_1:N:0:46
TATTGTTGACACCTGCTGTCTGCAGGGTAGAGTTTACTTCAGAAAAAAATATGCTAGGGAAAGTGAAAATCCCACTGAAA
AGTCAGCAGTCTATCCAATAAAGAGCTTCAAGATACTAAAAAATGGGTGCAATATTACACATGCTAGTTTAAAAAGATGT
GCAAGATTTGCAACAACATTGCAGGTTTTTTTTGAGTTTTACAAAGGAATTTCTGGGCCATTGCCTTTGGTTCCTACCAT
AAATTCTACTCTCAATTCCATTCAGCTCGCTGCAATTTGTATGAAACTGGACCAGACTA
>M00285:128:000000000-BF978:1:1101:7445:7239_1:N:0:46
ATGAAAGTCAATGACAGAATTGCAGCATCTAATGTATATTTCTGGTACTCAGACCATTTCATTACCAGTTATCAGCAAAG
TCAAGGAGGCAGCAGTGTGGATAGGTTAAACTTTATATGACCTGAAAGATGAATGCTGTCATGCACAGAGCAATCAAAAG
AAAAGTCAACCGTATGAAGTTTAATATTTGCAAAGTTTGAAAGCTTATTCTCCACTACTTTTGGGACAATGGCCCTCATA
TGAATGCTTAAGACCTGTGTACATACCTTGAGATGGGCTCCACATTGGACAATGGCCAGG
>M00285:128:000000000-BF978:1:1101:11919:7239_1:N:0:46
ATGGGCTGAAGGGCCTACTTTTGTGCTTCTATGACTCTATGACCAGGGATCAGGTCCCTGGGACACCAGCCTGTCCAGGT
TGCCATCCCACCCCCGGCCAACAGATGGCAGAGGGGGGAACAGAGTGTGGTGGAGTTGCCAGCCCTGAGTGTGGACCGTC
GGAAACAGTAGGGGTTTGGGGGGGTGGGGGGGCAGCTGCTTCCCCACCCCCGGGTTCAGAGCTCGCAGAGGGACGTCCGC
GTGGAGCCGAGGGAATAATGGCCAAACCTTGCCAAAACACACACAGGCGTGCATGCATAT
>M00285:128:000000000-BF978:1:1101:28172:7241_1:N:0:46
CACTGATGCTCCAGAGAAAACAACACCAGTTTGACCAACCACTTCTAACAGCACCTACCCTCTTAATCCAGGCAGCATCC
TGGTGAACCTCTTCTGCACCCTCTCCAAAGCCTCCAT
>M00285:128:000000000-BF978:1:1101:10919:7244_1:N:0:46
NNNNNNNNNNNNNNNNNNNNNNNNNNNNNNNNNNN
>M00285:128:000000000-BF978:1:1101:3184:7247_1:N:0:46
TGTGCCAGAATATACAATCACCCACTTCATATCTTAGGAAAATATTGTAACAGTTTCCTTGTTTCTGATCTCTTCATCTA
CTTAAGCAATGACATACTGGAAAAATACAATGTAAATAGAACAGGAATAGCTTGTATGCAATGTGACAACAGTCTGGCTT
GATGCAGGTTTAAAATTTGATTTCTAAGTTGCTTTTCCTCCTCGCGCCACTGGGTGGACCATCAGACCTACTTTATTACA
GAGCTGGGTTTCAAAGAGCACAGTACCAGGA
>M00285:128:000000000-BF978:1:1101:13236:7250_1:N:0:46
ACCAAGGCCATAGAAAGCTCATAATGCAGGCTGTGGGCTGTGAGAAACAGATCTACAGTGGAGAGTCAGCCTTTAGCCAA
CTGGGCTGTTGTTTATACAGAGCTACTCACAACAGCACGGACATAAAAAAAAGCTAAGTTTTGTCTACAGAGTTTCGTTT
CAATACTTAGTTAAACTATAGTCTGATAATCTGAAACCCAGCTATTTTGGCATCTGGCTCAACATGATGCTGCACTAACT
AACTGGAATAAGATGAATTGTTATGACAATGTTGACCTGTTTGTTCTCTATTATATGCTT
>M00285:128:000000000-BF978:1:1101:8578:7251_1:N:0:46
CAGCAGCAAGGACCAGGAGGAAGAGCACATTGTTCCATTACATCTGACACTCAGAGTGCTAATGACATTGGTTAAAGAGG
AGCCATTATACACTGTGCTTGCATTGGCAAAATGCCAATCATGTAATGAGTACTCATTGGCCAAGCAAATGTGAAAAAGC
AGCCATGTCTGGCAAGCTTGTGAACTGGCAAGATCTGACAATTGTATTTTATTTTAAATGTCTCCTTGTTTTTTTTTATT
GTGCAGAACATCCTTCTTTCTCCCCACAGACCAAAGTGCTATAAACAGATCAGTGCTGT
>M00285:128:000000000-BF978:1:1101:17893:7251_1:N:0:46
AATGGTCAAAGAACCACAGTGTAATGCAATGTGAGAGCAGGCCCTTCAGCTCAATGTGACCATACTGATCATCGAGCATC
CATTTACATTAATCCCATTTTATTCTCACCGCACTTCCATCAACTCCCCCTTGATTCCACCACTCACCGACACACTTACA
ATGGCCATTTACCTACCGACTCACATGGCCACAGGGAGAAACTCCACAAGGCAACACCGGAAGTTAGGATTGGACCCAGG
CAGCTGGAACTGGGAGGCAGCAGCTTCACCAGTTTCACCTGTTGTGTGGAGGGGCAGAGC
>M00285:128:000000000-BF978:1:1101:13432:7253_1:N:0:46
GAAAATGTTAGAAATTGTTCTTAAAGGCACTGTTGCAGGGCACTTGGAAAAATTCAAGGTACTCAAGCAAAGTAATATGG
TTTTGTAAAAGAGAAAGCATATTTGACCAATTTATCAGAGAACTTGAAGAAATAGCATGTTCTGTGGATAAAATGGAACC
AGAAAGTTTTTGATGAGGTACTATTGAAAATAAAAGCTCACTGTGTAGGAGGTAATACATTGGCATGGATAGAAGATCCA
CTGGCCAACAGAAAACAGAGAGTAGGCATAAATGGGTCTTTTCTTGGTTATAGAGTC
>M00285:128:000000000-BF978:1:1101:3354:7254_1:N:0:46
GGGGGACCTGACTGAGGTGTATAAGATGATGAGAGGTATTGATCGGGTAGATAGTCAGAGACTTATCCCCAGGGCTGAAA
TGGTGGCCACAAGAGGACATAGGTTTAAGGTGCTGGGGGGAAGATATAGGGGAGCTGTTAGGGGTAAGTTTTTTACTCAG
AGAGTGGTGAGTGCGTGGAATAGGCTGCCGGAAATGATGGTGGAGGCAGATATGATAGGGTCTTT
>M00285:128:000000000-BF978:1:1101:16553:7255_1:N:0:46
AACAAAAGCGGTTTCAAGGAGATATCTGGAGGTCTGTATGGTGCAAAGCGTACTGTGGGAACAATAAAAGAGCTATTGTC
AGATCAATCTCAATAATTCAATTAAAAGTAATTAACTACAAGAACATTTTCTAAAGAATAAAACAACTAGAGACTCGGTA
GCACCAAAAC
>M00285:128:000000000-BF978:1:1101:24369:7256_1:N:0:46
GATCTACACTCTTTCCCTACACGACGCTCTTCCGTTCTCGACACCCCTTCTCCCCTCCACGGCCTTCCTAACATATCTAC
ACCCTTTCCGTCCTCGACGCCCTTCCGAACAAAACGACACGAACGTCCCGTCGGACCAGCGTCTGGGATTGCTGGGCTGC
AGGCTCAGGAGTGACGGAGACCGACAAGGCGCCGCGACGGGTAGCCAAGCGGAGCGATGGATGAGAGTTGCATAGGAGTG
TGGGTGCGAGAGGCTGGTGCTGGACGACAGAGCCGCAGCCGCGCCCAGATCGCTCAGCGG
>M00285:128:000000000-BF978:1:1101:9961:7257_1:N:0:46
GAGTCGATTGGAAACATCTATTTGACTCTAGCACTTCACGCTGAATCGGTAATTGCAAATACATCAAAAGATTTCCTTTT
TGGCTAAAAAAGCGTTTCCAATTCAGAATACGTTAACGTGTTACTTTCTTCACAAACGCAAAGCAGCAACTGAATAAAAG
CAGATGTAGTTGATCTATTTAATGGTGCTAAGTCGATTGGGAACAGTTATTTAACTGTACCACATCGCACTGCAAAGCTA
ATTACAGATAGATTAAAAGTTACGTTGTCTTGCTAAAAAAGCGTTTTAAAAGCATAAT
>M00285:128:000000000-BF978:1:1101:17443:7258_1:N:0:46
AGAAACATGCACAAAGTAGTCCTTTATTATATTTAGCACAGATTGTTTGGAAAACTTTGAGAAGCTGGGTTGAAGCTTTA
ATAGAAATAATAAAATAAAATTCAATACGTAGCTTGTACACATTTTCCAACCTGTGAATGTAAGCTGCCCTTAAGTTATC
TTTCTTTATACCTTGAATCTTGGAGGATGTTCATTTGAAAGCTATGTATGTATGTTTATAGTACTAAATCTAGCATATTT
ATCCTGGCAACATGATAAACTTACTTTATCA
>M00285:128:000000000-BF978:1:1101:20749:7259_1:N:0:46
CCCTGAAATACATACAATACAAATGTTTTCCAATAGTTACTGCATGCGTTTTGAGTTTAAAGTGTCAAATCAATTGTTTT
AGCTTTTAAAAAGCTGTTTTAACCAAATAGGAAAGCCTTTGCTATATCATCGACTAACTTTTCAGGGGTAAGAGATACAG
TCGAATAACTGTTAGCAAACGACTCAGCACCCTGA
>M00285:128:000000000-BF978:1:1101:16911:7260_1:N:0:46
AATCTATATTTTAAATTTTGCACATGGGCAGCACATTCAAAGGGATGAGAGCACAACTGTTTTCTCCCCAATGAAAACTG
CTGAGACATCCCGTGCCCAGCTCTCCATCAGCTGCAATTGTTCTGTAATAGGATTGACTGGTCACATAACAGGGATTGGT
AGTGCTCTTACAGTAAATCTGTATTACACAAATGAGTTTAGGATTTTGTTTTGGCAGAGTTTTCAGCATAAATCAGAATT
CTGCCTAAATATGTGGTGATGCATAAACATAAATTAGTTATTTGATAAGAAAATATAATG
>M00285:128:000000000-BF978:1:1101:23901:7262_1:N:0:46
CACAGATGCTGGGAGGCAGCGTCTGTGAGACGGTAACACTGGCTGAGATTCCCCGCCTCAGCCCAACGCCCAACACAGGA
GACTCCCTAATTCAGCCGGGTTCATCTGACTGTAAACTGCTGAACCGTCTGAGAAGAGGTGGGGGAGAGGGAGGAGATCG
GAAGAGCACACGTCTGAACTCCGTCACTCCGCGAAATCTCGTATGCCGTCTTCTGCTTGAAAAAAAAAAAAATATATAAC
ATATCAGAGTATATACAGCTCAGCCGATACATCTCTAGCAACTGCCATGGGATAGACACG
>M00285:128:000000000-BF978:1:1101:4633:7263_1:N:0:46
CTTTTCATGTACTATTCATCCCTGCTGAATCTCTTTGGTATAGATTTCTGCACTTGTCTTGGCACCTTCAAAGTCTTGTG
TCCATATATTCTCCTGCCTCAGTTTACACACAGCTTTTATTCAGATCATATCACAGTTCATATTGTCCATATTTTTAATA
TCAAAAAGAGTCACTGCAGACTTCTTTATATTATATTGAATCTGCTATTTGTACTGTGCCCTCCTGAAATCTATCCTGTG
ATTACAATTCCGAGGTTTGGGATACCTGTAAACTTTGAAATATTCCACATGTAGCTGAAT
>M00285:128:000000000-BF978:1:1101:14419:7266_1:N:0:46
GCCTGTGTTCGAATTCTTTACTTATAAGACCCAGAAAGAACTATTTCACATAACAGGCACTCACATTGTTGGAGTTGGCA
ATGTGGTTGGAGTCCCCTTCTCCTGAATACTGTCATTGACCTGCAGGGGCAGGACCACAGAGCTTCAATTCGCTCCGCTG
GTTACAACATCACTTCCACAAGTCTTGTGTCTGCTGCTTCGGCTGTTGAGCACACATGAATTGTAGCTTCACCAAGCTGG
CAC
>M00285:128:000000000-BF978:1:1101:17995:7266_1:N:0:46
CAGAAATCTACCAGTAGAGCGCATCTCCAAATATTAGAGGTACAAATCAGCATGTTACCGTCACAATTATGCCAATTACT
ATTAGAAATAACCTCAATGGCATGAACGGAAGAGGTATCTCACTAACCTGTTGAGATACTTCTGCATTTTCAGGGAACTA
GGTGCTTTTCCTACTTTACAGGGCTTCCCTCACTATT
>M00285:128:000000000-BF978:1:1101:13705:7268_1:N:0:46
TCGGTGGTAAGTGTTACAGGTTGCACGGCTACCCGTGCCTCGACGAACGTCTGCCTGCTCGACGGCAGCGCTGAGATGCT
GCACTCTCTCGCGTTCTTGCGCTGCCTCCCACCCACCAGCTCCAATCGCGCCGTTTGATGGCACTCGGAGTTTGTCCCTC
TGTTTCATCTTTATTTGTGCGTGGGTTTCGCCATCCCCGATTGGCCTCGAGAAGGGTGGCTGCCGGGCTGGTTTCCCCGC
CGGCTGTGTTGTGATGGTGCTCCCGACCGGTGCTGTTGAATAGGGAGGT
>M00285:128:000000000-BF978:1:1101:12411:7269_1:N:0:46
GGCTAAAAGAGCGTTTTATAAGCTAAAACCATCGATTTGCCACTTTCTACACAAAACACATGGAGTTTCTACACAAAACA
CAGGAAAACAATTGTAGTATATATATTTCGTGGTGCAGAGTCGTTTGGTAACAGTTATTTAAGTGTACCTCTAAACCCAG
TAAAGTTATTCACT
>M00285:128:000000000-BF978:1:1101:19108:7269_1:N:0:46
CGAAAAGAATCCAAGGTTTATTAATAATTGCTTCAGCAGTCTGTAGAAAATAATGTATGCATAATATCATTACAAAAACC
TTTTAATCCACAGATACATTGAAATCAATTTAAAAATTGTATTACCCGAAACAATGTCTTGTACCATTATATCTCGCAAT
GCCTTCTCCCTTGACTTGAAATCCCATCTACTCCCCAGTATTTCTCACCTGCTCCTGGACCATGACCCAAGGCTGACACA
ATTTACTGGGTGCAGTAAATTACT
>M00285:128:000000000-BF978:1:1101:9912:7271_1:N:0:46
GAATTGCTAATCTTTATCAGCAACTGCTTTGGTTCTCCACTTCACCTCATGCCAAAACTATGGCCCAGTAAAACATGTAA
TTTATTACTAGCTTGCCACTCATTATGGCTTAAATAGATTAAGTCATTGTCCTGTAGCACCCATGCCTTTCAAATCTGCT
TTGAGCTTTCACAGGTCGTGGATTTATTTCTTTAAAACTGTGATGCTAACTGTTTCTTTTTGAGGTCAGGGGGTGGGGTT
AACATCGGGTAGTTGGCTTAATTTAAAAACATAATGGTGAGAAGCATTGACACAGGAGGG
>M00285:128:000000000-BF978:1:1101:15086:7271_1:N:0:46
ACGTGCCCTCAGACTTGATGGCAGAGAGGAGAAGAGAGAATGATCTAGGTGGATGGGGACATTTTGCCACAATGATGTCA
GACTTGCATTACTATAGAACCTTTTGTCTTTATTTGATGATATACCAAAGGCTTTTACAGACTATTAAATATATTTGCAC
TGTGGTCACTGATACAATGTAGGGACCACAGCAGCCAATTTGTGCACAGCAAGCTCCTATAAGCAGGAATGTGACAGCGA
TCAAATCAGCTGCCATAGACATATTGACCGAGAGATAATTATCCACCTGTACACAGAAT
>M00285:128:000000000-BF978:1:1101:24948:7272_1:N:0:46
ATAGATTTGTTAGAGTTTTTGATGACATAACTCTAAGGTATATAAGTTAGAACAGGTAGACATAACATGATTGGATTTTA
GAGGGTATATAATAAGGTGCACAAGATTAGGACCCTTGGTATTTGGGTAATATATTGATGCACTATAGATCGAGGATTGA
TTAATGGACAGAGAAAGTGAATAGCATTGGACAGGTTATTTTTGGGATGACAAAGTATAACCAGGGAATATTCATCA
>M00285:128:000000000-BF978:1:1101:6612:7272_1:N:0:46
ATCAAACAGAAAGAAGGCCATTTGACCCACTGGGTACATGCCAGCTCCCAAAAGAACAATCCAATTCCCTTGTAGGCCAG
CAACTTATTCTCTCTTACACATGCCCATCAACTCCCTTTGGATTCCTTTGCCAGTCACCTACACTAGGGAATAATTTACA
GTAGCTAATTGAACTACCGACTTTGGGATGTGGGAGGAAACCGGAGCACCCGGAGGAAACCCA
>M00285:128:000000000-BF978:1:1101:26731:7273_1:N:0:46
GGAGGGCTGAAGGCTGAGCTGGGAAAAGAAAATTTGGGATAAGCGGGAAGGCAGAGTTAAGGAAGTGCAGAGATCCTGCA
GGGTCGCAGAGAAGGGAGGTGCTAAGCTCTGGGTTCAGACAACAAAACAATAGGCTCTGCCCATGAAAGTCCAATAACCA
GGGTGTCAAACCATCCTCAGCACCTTGTACAGGCTGGGGACATTCATGGTCAGCCACTGGTCATTGCCCATCACCAGCTG
AGAAGGTACCATACCCCCATGGTGTTGGGTAGGGA
>M00285:128:000000000-BF978:1:1101:10347:7273_1:N:0:46
GAATCAAGTGTCATGTATCCAAATCTGCTGATGATAGAATGTTGGCTATCAGTGTAAATTGCGATAAGGATGCAGAGAGG
CTTTATGGCGAGATAAACAAACCAAATTAATGGACAAGGATATGGCTTAAAGAATATAATGTGGGAAAATATGAAGTCAT
CCCCTTTAGTAGAAAAAAACAGAAAGGCAGAGTTTTTTTTGAATGTGAGAGATTGAAAAGGCTTGGTGTTCAGATGGACT
TGGGTATCCTTGTACACAAATCACTATGTTAACTATAAATTAGTAGTTGTAGAAAGCAAT
>M00285:128:000000000-BF978:1:1101:21543:7274_1:N:0:46
ATTGGTCAATAAAATTGGTGACTGACTAAGTATAGGTTAATTATTATCGGGGATTTATAATCAGTTCAGTCACAGCTGGA
AGATTTGATACTCTAAAGAAAATAATTATAACCATAATTTGTGAAAAAGAGTATTTTCATGTGTTAATAAAACTGCAGCA
TTTATGACTGAACTACATCTACAAATATTCTTAAAGTATTAAAATGACCTTCTGTTACA
>M00285:128:000000000-BF978:1:1101:16084:7274_1:N:0:46
GTGGCCGCCCCAGCGTGCTATAGGAGGGTTGCGGAGCCTCTGTTTAATCTCTTGCTTGGGAAAGTGTTATGCCGCCTAAA
TGCTGTGCTCAAATCTCTCTGGAGTTTGGCTGGTGACTGGAGAGGTCAGAGTGTTACCACTGATCCCAGGCTCAACTTTT
TCAGCAGGTCGTACTAAGGATTAGGGTAGACTGAAGAGGTCTGGATTTGCTGGAGACATTGGAATCA
>M00285:128:000000000-BF978:1:1101:21124:7275_1:N:0:46
ATAAAAATATAACTGTGTTTTCTATATGGAGCAACTGATGGTTGCTATTCAGGAAAGTCTGGTAAATCATTAAAAAGTCA
AATTATTTATGTGGTGCATTTTATGTG
>M00285:128:000000000-BF978:1:1101:7412:7276_1:N:0:46
GGTGTTAGTGTGGGAAAATGACGCTGAGGTAAAGGATAATCCATTATCTTAGTGACTGGCAGAGCAGACAAGAGGCTGAA
TGGGCTACTCTAATACTAGTCTAATATTAGAGGGAATGCATTTAAGTTGGGGGGGGCGGGGGAAGTTTTGTTTTATACAC
AGTGGTGGGTGCCTGGAATGCGCCGCCAGGGGTGGTGGTGAAAGCAGATACGATAGAGGT
>M00285:128:000000000-BF978:1:1101:22749:7277_1:N:0:46
CCCGCCCCCCAAAGTCCATTTTGAAACATCTAAACCCAGAACATCCAGTAGCCATTCCTGACCTTGTGACAACCAGGTCT
CTGTAATGGCCACGACATTATAGTTCCATGTACTGAACTGGGCTCTAAGTTCATCATCCTTGTTCCTGATGCTTGCATT
>M00285:128:000000000-BF978:1:1101:9403:7279_1:N:0:46
TCTCATACCAGTTCGCCACACTTGGGTTCTCCGTGAGTTTGCTCCTCGCTTGACATTGTGACAGTCTATGCCCCTCATGA
TTTTACATACCTCCATTAGGCCACCCCTCAGTCTCCTGTGTTCCATTGAGTAAGGTCCTGGTCTATACAACTCTCCTTGT
AACTCAAGCCCACAAGTCCAGGCAACATCCTGGTAAATCTTTTCTGTACTCTTTCTAGTTTAATAACATCCTTCCTATAA
CAGGGTGACTAAAACTGAACACGATATTCTAATTGTGGCCTCACCAATGTCTTATATAAC
>M00285:128:000000000-BF978:1:1101:11422:7281_1:N:0:46
TACTCTCACTGTGTTAGGTTAAGATGGATGTGAATGGTAAATTGAATGCAGTGTGTACCCTCTATGAGACTGGATCAAAC
CCCGCTGGTTGGCATACAGCAGCTCCCAGGTAAATACATCCTGGACAGAACGAACAGTACATCTGTCACTCTGCTCAGTG
CTGGACTCCACACGGAGCCAAATCATGCAAGGATTCCCAGCATTATGCAGGGAAATCTGCCGCTGGGATTGTGCAGTGGC
CTGGCATAGG
>M00285:128:000000000-BF978:1:1101:19300:7281_1:N:0:46
ATGGCATTTTCCTGTACCACATCCAAAAACTTCTTATTCTGTATAAATCTGTTTCATTTACGAATGGAAATAAATCATTT
CAGTGTCAAAATTTTCAGGACACTGAAAGAAGTGGGTCATAGGCAGATTGCAAATCCAAGAAATTTTCTTGCCACCATCT
TATTTCACCAGCAAGCCTTCCTGTGTGAAGTTACAATACAAACAGTGTGCAATAGAGCAAACCAGCAT
>M00285:128:000000000-BF978:1:1101:22497:7283_1:N:0:46
GGACATCGGGTGAGAGGACCTTTGGAGTTGTTAAGAGAACAATGGGTTAATGAAGAAGTGCAGTTGAGTCTATTGGATTA
TGTCCAAAAGTTTAAAACTCGGCTGAAGAAAGTCTGTGAGCTAGCGAAAGAGAATTTGAAAACAAGCCAGATTAGGATGA
AGGAATATTATGACAAACGTGCTCAGCCAAGGACATACACAGTGGGTCAAAAAGTGCTCGCATTTTTCCCTTGTCAGACA
AATCCATTGCAGTCGCGGTTTGAAGGACCATTCATTATCGAATCTAAGATAGGCGACCTC
>M00285:128:000000000-BF978:1:1101:19223:7283_1:N:0:46
CAAAGTGATGGAGGTGTTAGCTGAGAGCAGGCAGTGAAGCCTTGTTAATCACAGATGATCTGTCTGGGAGAAATGTAAAT
GGCACAACGTGAATGAAAGCAGAGGAAGAGAAGAAAAAAAAATGCTGGAACTGTAAGATGTGCTTCGCAGACACACAACA
CTACAAATGCTGGATATCGGAAATATATAACGGTGGAAATGCTCAACAGATCATCGACCTGAAATGTTGACTTCATTAAT
CTTGCCCTAGATGCTGCCTGATTTGCTGAATAGTTCCAAGATTTTCTGCTTTTGTCTAC
>M00285:128:000000000-BF978:1:1101:6628:7285_1:N:0:46
TATACAAAGAATTACACCAGCTGATAAGAACTAATCCAAATTCCTGCTTCCTGAAACAATGAGCTTCAAAGAAACACTGG
CGAAGAAATAGATACAAAATGTTTCAAAGACTTTCCCCTTGAACAATCATCTCCATACTCACTATTGTGGGTGTCAGCTG
AGTGCTGCCTTTTTTATATTTGATTTGAACCATTCTTTCAAGGTGATGAAAGAAATATATCAAGGCTCGAAGTGATTACA
TTTCAGAGCTGACTAAAAATACAGGGAGACTCCTTCTGTTCTGCACTGTT
>M00285:128:000000000-BF978:1:1101:17043:7286_1:N:0:46
AAATCAATAATATGCATTGTGAGTAGCTAGTGCCTATGCCTTCCACCCGGAAAAAGACTCATTTATTCACACTGCCTGGT
TTCTACTGGTAACCAAGGATCACCACTGTGCAGTAGGCAATAAATTCTGTGCTAGGCTCTCTTCCTCAGACAGCCAAAGG
CATTGAGGAATTGTATCACTGA
>M00285:128:000000000-BF978:1:1101:22272:7286_1:N:0:46
TGTCTTCTGTCAAAACAAACTTATTAGTTACATACCTCAGCAACAGAAAACAATTAAAGATCAGTTTTTGGGTCTGACAT
TACAGTTCAGGTCATGATAAATAAACTAGAAATACTGGGGAACCAATGGTCTGATGAGAGTTATGGATTTACATTAATTA
CTATTAATAAAAGGAAAATTATAGAGAACTTAATGAGACTAAAACTGACAAATTCCATTGATCGATGCCTACAACTTCAT
GTTCTGTGTGGTGATAGTAAATGCCTTACTGGCTTTCCTCCAAAATTACATAGATTCT
>M00285:128:000000000-BF978:1:1101:8864:7287_1:N:0:46
GAGTTCCCAGCTGGGGTGTGGTTTAATGTTCCAGGTTTACACCACGAATTTAACTCTTTACAAACTGGATGTTTAAATAA
AGAAACCGACTTTTAGGATCAACGCCTATTTAGCCTGCCAAATAAAGTCAGTCTTTATGCATACCTCATATGGGGGATGA
TTCAGTCTGAATCATCTTTGGGATTTCGATCTTGTTGAACCAATAGGATATTACACTGAAAGTATCACCTGATCTAAATG
CTATCTAGTTCGCGTAGGACTTTCTTTGACGTGTATTCTGTTATATTCAGCCCTATTATT
>M00285:128:000000000-BF978:1:1101:4237:7288_1:N:0:46
GTAGAGTGTTCTGGGGGCAGCCCGCAAGTGTCGCCACGCTTCCGGTGCCAACGTAGCATGCCCACAACTTCCTAACCTGT
ACACCTTTGGAATGTGGGAGGAAACCAGAGCACCCAGAGGAAACCCACGCAGACACGGAGAGAACGTACAAACTCCTTAC
AGACAGCGGCCGGATTTGATCCCAGGTCGCTGGTGCTGTAAAGCATTGTGCTAACCACTATGCTACCATAAGATTACCAT
TGATTACAAAAATAAATAAA
>M00285:128:000000000-BF978:1:1101:6974:7288_1:N:0:46
GAAACTCTTGAGATCCTCTGGAATTCCTGTGCAGTTGGCTAGATTTGCATAACAATTGATGGTACAAGATTGTGGCACAA
AGGGGAACTACACCTGATTAAGACTGAGACACTATCAGGCTCAGTGACTAGAGCGGGCCTTCGGCATGGTATCAGCTGTC
TCCAATAGCCCTGCCAGCCAGAGTTCTCACAGCCAGAAACCATCTTACTGTGCTTGTCCAGAGAAACACAAACTGTTAGC
GGTCAAGAGACTATCATATGAGTGAGATACAAATGGAGATTCGCAAAGCATATTTACTT
>M00285:128:000000000-BF978:1:1101:24580:7289_1:N:0:46
CATTAGCAGTAGATGCCAGTGATGAAGCTGCAGGAGCTGTGTTGTTGCAGAAGAGTGACCTTGATGATATTGACCACCCT
GTAGCTTACTTTTCAAAGAAGTTTAATGAGCATCAGAAAAATTACTCTACGATAGAGAAAGAATTGTTTTCACTTGTTTT
AGCCTTACAACATTTCAATGTGTATGTTTGCACAACTCAGAAACCGTTGATTATATACACAGATCATAATCCGTTGGTGT
TTCTGAGCCGAGTGAGAAAC
>M00285:128:000000000-BF978:1:1101:20935:7289_1:N:0:46
GAGAGACAGAGAGAGAGAGAGAGAGAGAGAGAGAGAGAGAGAAATGCACCCTCCGCACATCACAGCGACAGAGAGTTTAT
GCTGGGTCGATATGAAGAGGGGGTGCAGAGGTACTGAGGAGTGGGACTGGGGGCAGGTTTGGATGAGCTGATGGAGGAGA
GACACGGGGTGAATGTCGCCTCCTGCACGTCAGCCCCACAACTAAAATGTAACAGAATCTTCAATAGTGAATCCAGCAGT
GAATCCAAGAGTGAATCCACAGTGAATCAACAGTGAATCCACAGTGAAGCCACAGTGAAT
>M00285:128:000000000-BF978:1:1101:22900:7290_1:N:0:46
CTACGAGCCAACATCTTTTCATGTCCCCTTCTAGCTCTCCTCAGCTCTTTCTTAAGTTCCCTTCTCACTATACTATGCTC
CTCATGGGCCACATCAGAGCCTTGCCGCTTACACCTTACGTAAGACTCGTTCTTCCTCCTAACCAGTCTTTCCACCTCTC
TAGTCACCCACGGTTCCTTCACTATTCCATTC
>M00285:128:000000000-BF978:1:1101:26807:7290_1:N:0:46
ACTTTTGTATAGATATATGGAGCTTAAAATATTAAAGGGGTGTCGGTAAGCCTATTAATGTCTTAGGTATGGACGAGTTC
GGCACAAATTTGAGGGCCGAGGGCGTCTATTGTGCTGTAGGTTTTCTATGTTTCTACGAAAGTAGGGTATCAGCCAGGGA
GCAACGATAAAGCATACGGGAAGACGGGGCTGATTTTTTTTTAACCATTGGTCTAAAGCGTGTGG
>M00285:128:000000000-BF978:1:1101:13887:7291_1:N:0:46
AACCGGAACACTTTATCCTGCATTCTGTATTATTTTCCCTTGTATGATCTCAATGCACTGATGTGGTGAAATGATCTGTG
TGGACGGCTTGCAAAACAAAGTTCTTCACAATACCTTGGTACATGGGACATTAGTGACGAATTTACCAGTTTATTTCCAG
CCAATGAGGAGATAACCAGGCACCAGGCAGGGATCGAACCTGGGACTTCCCAACATGTGGCTACTATCTCCGTCCCTCAG
CATTGC
>M00285:128:000000000-BF978:1:1101:6124:7291_1:N:0:46
NNNNNNNNNNNNNNNNNNNNNNNNNNNNNNNNNNN
>M00285:128:000000000-BF978:1:1101:3101:7292_1:N:0:46
CTCTCTCTCTCTCTCTTTCTCTCTCTCTCTCTCTCTCTCTCTCTCTCTTACACATACAAATAAATTATCTTCAAATAATT
TTCTTGAAGTTATAGTTGTACCTTTGAAACACATTCGTTTCCACCACTACTTGCTAGAAGAACCCAATGTTATTCCGAGA
AGTCTTCCCAGAGGAATGTTTGCCTCTAATAATGTTCCCTAATTCCTCATAGTTATTTTTTTCTTAGAAATAGAAGTCAA
AGAAAGCCATCTTTTAAAGGAAAAGAATGGGGCTCACAACTTAAAAGTTCAAAAACTCAC
>M00285:128:000000000-BF978:1:1101:21741:7294_1:N:0:46
TCACTTAAAATATCAACTGTTGACTTGGAGGAATCACTGGCTAACTTAACAGTGATCATTGGCATATTCTCTGCAGAATC
CATGCCCTCATATTTCATGGAATCTGAATGAAGAGAGGGAGGATGGTTAGTGATGTGCTCTCACATTTCATCTTGATATT
TGTAATTGGAATCTGGGAAAATGAATCAGACACATTTTAAATATGATTTGAAAATTTCATTTTAAACTCTGTGGCTTTGT
AAAATTTG
>M00285:128:000000000-BF978:1:1101:15589:7295_1:N:0:46
CACATCATAAAGTGTGGAAACTTTATTAGTAGGGGACAAGTGTTGAAAGATAAAGGTGCTCATAGTCAACAATTTCTAAC
TAAATTGGAAATCTTTTATTTGTTTCAAATTGCGAAGGCAGC
>M00285:128:000000000-BF978:1:1101:16906:7297_1:N:0:46
GTTGAGAACATAGTGCAATAGAAAGAACCAGGAGATAGCCATATTGCTGCTCAAGCCTGCTCCACATTCAGTGAAGTCCT
AGTTGATCCTAAGCCTTTAGTTCATTTTCTGCCTCATTCAAGTCAAGTTAAATTTATTGTCATGTGCCCAAATATGGTGA
GGTACAGGCACAA
>M00285:128:000000000-BF978:1:1101:22114:7297_1:N:0:46
TATAACTAGTATTTGTGAGCTCGAATCTTTTTAAAATAGGATTAGCGCCCATACATTATATTAAACTGGTTGGCAGATAG
GAAGCAAAGGGTAGGGGTGAATGGATGTTTCTCGGAATGGCAGGCCGTGACTAGTGGGGTGCCGCAGGGCTCGGTGTTGG
GACCGCAGCTGTTTACGATCTATATTAATGATTTAGATGAAGGCATTGAGAATAACATTAGCAAGTTTGCTGATGATACA
AAGTTGGGTG
>M00285:128:000000000-BF978:1:1101:16100:7299_1:N:0:46
GATCTACACTCTTTCCCTACACGACGCTCTTCCGATCTCAACTACACGCTTTCCCTACACGACGCTCTTCCAAACGCAAA
TACACCCGTTCCCTGCCGCGCCGACATCAGCGTGAGAGGGAGCGCCGTTCTGCTACAAAAGGCGGGCGGCGCTCATGATC
TGGCCGGCCTGGCAGGAACCGCATTAGGGCACGCCATGCTCGACAGCTCGGACGAGCGAACGTCCGACCCCGAGTCGATC
CGCGGACGCCCGTATGCCGGTATATGCCTGCAAAAGACCAGAACGTCGTACACCGAA
>M00285:128:000000000-BF978:1:1101:12147:7301_1:N:0:46
ATGTTAACTATTCAGACACTTTCCACTCAAATATCCAGCCTGGACAAGGCCAAGTTAACTTTCAGTCAAAAAATATACAA
CCACACCTTTGTCCACTGGCAACAAATTTCAGGATATAAAGTTCTTGAAATACTGCTTTGCTCTTAGATTAAATTATTGG
TCTTTCATAGATCAGAAATCCAGAACATTCAGTGTGTTATAAACAATTCTAAGCATTGTTATGGAGCTCTATTGCATTTG
TCTGCTCTTCCAAGTCATAAATTGCACTTAAACTTCTTGTTACACTAAATGTACA
>M00285:128:000000000-BF978:1:1101:12191:7301_1:N:0:46
GTTTTGTCATGGACTCTTAACTTCAGGAACTTGCTGGGCTTATTGCACAAATGAGTGTAGTTTAATATGGAATTTGAAGT
AAAAAGTAGTGATTTGATTAAAATTTTCATGATATTAAGGGTAACTGGTTAATTAGCAAGAAACTATTTCTGTTGGTTGG
GGTAGAGAACAAGGTATAAAATTTATTGGCAGACCTTTCAAGGGTGACGTTAGGAAACATATTTGTACCTGGAGAGTAGG
AGAAATTTGGAAC
>M00285:128:000000000-BF978:1:1101:18401:7303_1:N:0:46
CCTTGCCAGCAATGCCTGGTTCTGGAAAAATAAAAAAGAAACCAGGGCAGCATTTCTCTCCCCTGGCTAGAGTCTTACCA
AACAGAATAGAAGATAGTTGCGTTTGTTAGGAGCCAATGACTTCAACCTACAACACAATGTCAGATGTTCTTCATACAAG
TCCTAGGCTCAAACATTTTTGCTCCTTCATAAATGACCTTCCCTCTGTTATAAGGTTTAAGTGGGAATGACAGCAGTTAT
TTCTGTTTTCAGTTCCTCCATCAATCTCTGAATGCAGAATGAGACCTGTACAATGTTC
>M00285:128:000000000-BF978:1:1101:5701:7305_1:N:0:46
ATATTTTATTATTCTTTATGACTATCTATGTCATCGTTATTCTCTTGGTCTCTTTATATTACATGTACAATCATCGATGA
TATATATTAATTTGTATTAATTTGGAAACTAATAAAAAAAATTGGAGAAAAGAATATTGGAGCATGGAGGAATAAACTGA
GCTCTGGAGAATATAGGAGGGGCCACATCGGGAATATTTTCTGCAGATCTCGTCACCCATAGGAAG
>M00285:128:000000000-BF978:1:1101:25914:7306_1:N:0:46
GATCTACACTCTTTCCCTACACGACGCTCTTCCGATCGCAACTACACGCTTTCCCTCCACGACGCGCTTCCAACCGGGAC
AAGACACATGCCCTCGATAAAGCAGAAAACCGCGCGCGCTTAGACAAAGCAATGAACAACATCGGCCTTGCATGTCCACG
TGCGGAAATCGCGCACAGCATGGATGAAGCGCACGATGTACTAAGCCGCACCGGCTTCCCTTGTATCAATCGTCAGGCTT
TCACCACGCGATAGGGAGAGCACACGGTTGAACTCCAGTCACGCCGCGAAACCTCGTATG
>M00285:128:000000000-BF978:1:1101:11958:7308_1:N:0:46
GTGCCAAACGCCTTCTTTACCACCCTATCAATGTGTGCAGCTACTTGCAGGGAGCTATGGACTTGGACCCCAAAGTCTCT
CTGTACATCAATGCTGTTAATGGTCTGGTCATTAACTGTGTACTTTCCCTTGATATTTGATTTCCCAATGTGCAGCACCT
CACACTTGCACAGATTAAATTCCATCTGCCTTTTCTCCAGCCATACCTGCAACTGTTCTATATCCCACTGTATCTTTTGG
CAATCTTCCACACTATTCACCAATGCCACCAATCTTTGTGTCATCAGTAAACATACTAAC
>M00285:128:000000000-BF978:1:1101:16879:7310_1:N:0:46
GGAAAGAGCAAGTCTATGATGGGGTGAAAGGCAGGAGAGGTTTAGTGGTACCCGGGATGACATTGCAAGGTGAAAGAGGG
TGGTAATGGAACAAGTAAAGAAGTAAAAGTTGACCCCTACAGCCAACAAGAGAATCTTTAGCACTAATAGCTGTTCATAA
AAATGACAGTAGCGG
>M00285:128:000000000-BF978:1:1101:19084:7310_1:N:0:46
ATTCTAATACTTCAACTCTGAAAGCAAAGCTTTGGTGGCTAATCTAGACTTAGTCTTTACCTTACCACTCATGGGAAGAT
CTCGTTACGATTTACTGTTCGATTTT
>M00285:128:000000000-BF978:1:1101:10653:7311_1:N:0:46
CGACTATTGCCTTGATGGAGTGCAGCATAACTTTTCAACATTGATAGGACCAAGGGCACCCAGTTTTCTGTTTATTGACA
TTAAATAAATCAGTTACCAAACAACTTGTAGCTGGCTCCCTTGAAGAAATGAGCTGGGCTCATTTTCTTTCGAGTCCTTG
GGTAACCACCATGTGTTATTGATGTGCATTCTCCATGGACCGTGACAGTGTAAATCAGTATAAAAAACATTTTTGCTGAC
TTTGTCTACATGGTGTAGTATTCTGTCATGAAGCCTTGTTTGTCAAAATTGACAGCCCA
>M00285:128:000000000-BF978:1:1101:13641:7312_1:N:0:46
TTGCATTTCTTCAATGAGCTGATGAGAACATCCTCAAATCTTCTCCTCTGTCCATTTGGTAATTCTTTCCATGATAGAGT
GTCTCTTTTGAGAGTCTGGTGTTAGGCATGTAAACATTGTAGTCTGTCTAATGGAGCTGAACAAATGAAATTAGGGCTTT
AAAGTTGGAGATGTTAACCTTGGAGGAGGATGTTGCCATTAGTTTGCTTACCCTGCCCATGGATTTGAAGGATTCTGC
>M00285:128:000000000-BF978:1:1101:28066:7313_1:N:0:46
CTTATCACAGTGGGGTAGAAGCTGTCCTTAAAGTCTGGTGGTACGTGCCTTCAGACTCCCTGTATCCTCTACCTGATGGA
AGAGGAGAGAAGAGAGAATGTCCCAGGTAGGTGGTGTCTTCGATTATGCTGGCTACTTCACCAAGACACAGAGGTAAAGA
CAGA
>M00285:128:000000000-BF978:1:1101:16572:7315_1:N:0:46
CGCCAGTGGATCCCACTTAAGTACCTGGACTACACCTCGCATTAGCAAATTAGATGCGCAAAGGACCAAAGAATAATCAT
GGAACCTGTAGTAACTCCACACTTCACCTTTGCTATTGATTTTTATTTTGACATTAACTCATTTAGTGTGCAAAAATGTG
ACATACAAGAATGCGCAATATGCAAATTAGGAGCAGGAGTAGGCCACACTACTCCTCAAGCCTGCTCCTCCATTCAATAA
GAGCATTGCTGAACAGATTGTAACCTTAACTCAGCATTCCTGCTGACCCTGATAACCTCT
>M00285:128:000000000-BF978:1:1101:20502:7316_1:N:0:46
TACGTTGAAAAGCGGGAAGTAGATGCGATGCTGCCAAGGGCTCCGCCATCTATGGAGAGTGGAATCTACAGTGAAGAAAA
AAAAGAAGACCTTTCGCTGGGTCTCCTGTGGAAGTGTCATCATGGGAGTACACGTGGCGGAGACGGTGGCACTCGGAAAA
TCGAACGGAATTCGTACAAGAGGCCGGGTGGCCGATCATGTACATTTCAATAGAGTTTGACATTTGCAAGCTTCCTCTGC
AGGTTTGTGATAGGTTTTTCTTCTCAGACGGATACAGAGTGACCCAGAGAATGAACGAA
>M00285:128:000000000-BF978:1:1101:7057:7318_1:N:0:46
TATATCAGTGATGTTGAGATCATGTTAAATATTGTCCAGGACACCACTGCCATTTTGTTCTTCAAAGTGGTGCCCTAGGA
TCTTTTACTTGCACCTGAGAGAGCAGACAAGGCCTTTGTTTAATTCTTGTCTGAAAAGTGGTGCCAGTGACAGCATGGCA
GTCCCTTGGTACTACAAAACAGTGTCAGGCTGAATTTCTGGAATAGAACCCACTGAGTAATGACATACACACA
>M00285:128:000000000-BF978:1:1101:27447:7318_1:N:0:46
TGATACGTTTTTAACAGATATAGGAAGAGATTTCCTGTTTAGCTAAAACAGCGTTTCATAAGCAAAATACATTGATTTGC
CTGTTTTTTAAGTAACTCATGGAGTATCTACTGGAGAATTGTTGAAGTGTATGTATTTCATGGTGCTGAGTCGTTTGGTA
ACAGTTATTTTTCTGCATCTCTTACCCCTGAACAGTTAACATCAGATATAGCAACAGATTTCCTATTTAGTTAAAACAGA
GTTTTATAAGCTAAAAACATTGAATGCCACTGTTTTCAGTAAACGCT
>M00285:128:000000000-BF978:1:1101:5087:7318_1:N:0:46
TCCTGCTAGCCCCTTTGCGCCTGGTGCACCTGTATATCCTGTTGGACCTGGTGGGCCCATGGCTCCCTTTTCACCCGCCG
GACCTGGACGACCAGGGG
>M00285:128:000000000-BF978:1:1101:8616:7320_1:N:0:46
CGCCCTCAGCAGAGTGTCAATCAGTTCAATGAGCCAATCGCTTTCTCCGCTGCTCACCAGCAGACGAGGTACCGCCCACA
CTTTGTTCAGGATACGCATGCGCGCTGGGCTCTCCTTTTCCAATATGGCGGTGGATGCCAGATCTTCCAGATGCCGACCT
GCCTCTGGGCAGGAAAAACATAATCTGTGGCCTTTCTTGGGTCCCGTAGGGTTTTATTCGAGTCCTGAGGGCATCAATAA
TTAATCCTGAAGAGACTCAGCTCACCCGCTGCCTAGTTCCTACCCCGCGCCC
>M00285:128:000000000-BF978:1:1101:27832:7320_1:N:0:46
AGACAAATACATCGATTTGTCACTCTCTACACTTAACTCATGGAATAACTATTGGAAAACGATTGTAGTGTATGTATTTC
ATGGTGCTCAGCCGTTTGGTAACAGTTATTTAACTGTAACTCTTTCCCCTAAAATGTTAATATATGATGTAGGAACAGAT
TTCCTATTTGTCTAAAACAGCTTTTTATGACAAATACATGTATTTGACACTTTCTACAC
>M00285:128:000000000-BF978:1:1101:9948:7321_1:N:0:46
AATCTTTGATGGTAGCAGGTCAGCTTAACAATTGAATTAATAATGAACACAAGCATTGAGCTTTATAAACAGAGTTATAA
AGTACAAAAGCCAAGAAGTCATGCTAAACCATTGAATAATGCAAGTTTAGCTCCAGCTACAACATTGTGTTCCGCTCTGG
GCACGTCACCTTAGAACTGATGTGAAGGCTTTGGTGAGATTATAGAAGAGATTTATTAGAAAGGCTTCTTGATCAGGGAG
CACAGTTACACAAGTAGGCTCGCCAGCTCTTGCTTCACTCCTTCCCCCACCTTTTTATAC
>M00285:128:000000000-BF978:1:1101:3488:7322_1:N:0:46
TTATTCAGCCTGTGTTTATTCAACATGGTTTCTGCAGCAGTTATAGTAAAATTCCTTTACATTGTGGATGCCATCAGCTT
GACAAAACTCTGTCATCATTTTGAATGACTCAGAAACATATCAGTAAAGAACATAAAATTAAGAGTGATTGCTGAGAGAT
AAGAGTGTGCGACTCCCCCATAACGTGCCATGATGAGCAGTTTCATTAACATTGTAAAAGATTG
>M00285:128:000000000-BF978:1:1101:10351:7323_1:N:0:46
GATCTACACTCTTTCCCTACACGACGCTCTTCCGATCTGGTCTACACGCTTTCCCTACACGACGCGCTTCCGATCAGGAC
TACACGCTTTCCCTCTACGGCGCGCGTCCGAGAACAACTGCCAAATCATCCTCGCAATCACGATCAGAGGCCATGAGTTA
CGAAAGTTCTGTTGGAGAACCAGGAGTAGTATACAGAGCAGCGGCATAGTGCAGAGAGAAGGGAGGAGCGTCAGATGATC
GAATCCGGTCAAAAAGGTAGTGAGGAGGCGCAGTGTGACACTCGGCGGTGGGTAGAAT
>M00285:128:000000000-BF978:1:1101:6173:7325_1:N:0:46
TAAATTCACCATCCTCTAGCTAAAGAAATTTCTCCTCATCTCCGTTTTAAACCTGTACCCTCTAATTCTAAGGTTGTGCC
CTCTGCTCCTGGACCCCCCCACCAAGGGAAACAGCCTAGCCACATCTACTCTGTCCAGTC
>M00285:128:000000000-BF978:1:1101:21511:7326_1:N:0:46
TTGTGTGTCAGGAATGTAAGATTGGAAAGGCCCTCATTTAGTGCACTACTAATGAATTACTTTGTCCTTAATATAAATTT
CACAAACTAAAGTTTTATTAAGAAGAATAAACAGGTGAATGAGCAAAACAAAGAGCCTCCCTTAATGAATAATATCTTT
>M00285:128:000000000-BF978:1:1101:26514:7327_1:N:0:46
TGTTCTGACACAGATTGTTCTCTTTAGACCAGGCCCACCAGTTTATCTTACTTTACTTGAATGGAAAAAACTATCACAAA
TCTGTTGGATTTCTTCATACTGTTCACTTTCAAGATGTTACACACCAATGTGAGCATTTATTCTTTAATGAATCCCATGG
CACAAGACAAAATGGGAGAGGAATATGTGGTTAATAATGGGGACCTAGCGGGAGATATGATGAGGATGGTAATGTCGACC
TTTCCATGATTTGGACTTGTGCCTTCCCTCCTTTTTCAATTAGTGTTTACCCTCTGTCAT
>M00285:128:000000000-BF978:1:1101:28379:7327_1:N:0:46
ATTCACCTCTACTCTTTGCTTCCGACGTGCCAACCAGATTTCTATCCATGTTAATATCCTCCCTCCAATTCCGTGAGCCC
TAATCTTACACACCAATCTCCTGTGCGGCATCTTATCAAATGCCTTCTTAAATTCGAGATATACAACATCCACTTGTTCT
CCCTCATCGATTTTCCTGGTTACCTCCTCAAAGAATTCCAATAGAGTAGTCAAGCACGGTTTGCCCTTCGTAAAAACATG
TTGACTCGACCCAATCCT
>M00285:128:000000000-BF978:1:1101:16968:7327_1:N:0:46
AACAAGGGAAAGATACCTATAGAATCTCTCACACCTTTACCTTATCTGCCATAAATGGCTATAAATAATCTGCTATAAAT
AACTTGGATGAGGATGTGGAAGGGTGGGTTTGTAAATTTGCTGATGACATGAAGGTTTGTGGTGCTGTGGATAGTGTAGA
AGGT
>M00285:128:000000000-BF978:1:1101:23531:7329_1:N:0:46
TCTCTTATATTTCTTGATTAACTGGACATTAGCTGAATGCAGTGTGAATCACAACCCCAATCTAGGCTAATACTCCAGTG
TTTCGCTGAGTTAAATGTTAAATTGCTACTCTGTTTGCAAAATATCCCCCAGAATGTTTTCAAAGAAGCACTCTTCCTGG
CAAACCGTTATCCGTCAGCCAACATGACCAAAGTAGTTGACCTGGTCACTTTGCACTGTAGTTAACCTGCACAAGAAAGT
CGAGACTATCCTAAACTTACAGTTGATGCAATGTGAAGACGATATTGTAGAGTGGATTGG
>M00285:128:000000000-BF978:1:1101:8018:7329_1:N:0:46
TCACCTCCCCTACCCTCCTCCCTCCTGAGCTGCCACTCCCAGGGGCCGGGTCGAGCCAAGGCATAGCTGGGAATGTTGAG
CAGACACACTTGCTCATCACTGAGTTAGTGAGACCAGCTGGTGGTCACGCCTCCTGCAACTGCTCACCCTCCCATCGCAG
CTGTTTTTGTTAATTTTCGACTTACAAACAGTTCAGGTTACGCACAGTTCTCCACTGTCGCATCCTTGTTCAACAGAC
>M00285:128:000000000-BF978:1:1101:8758:7329_1:N:0:46
AGTGTACATTCTTATAGATTGGAGTCCTGCTACAGATTGCAATAGTGAGCAGAATATTAATCTCCAGTGGTGTGAAATAG
ATGATTTTGTTAAAATAGCATATATCTACCATATTTAGTTCTGAAAGTAAGAAACCCAAAACAATACTCCTTGTGTTCTG
GATTTTGTTACAGACCTTTGTCGTTTTCAAATCTTTGTAATTTCCAAGAAGGAATTGAGGATTATGTTTATTCACAGGTA
GATTTCCCTGAAGAATGCTGGGAAATGCAAGCAGTAAGGG
>M00285:128:000000000-BF978:1:1101:15399:7330_1:N:0:46
CCCCGCAGTCCGACGACCTCCGGCTCCTTCACCTCCGACCCCGCAGTCCGACGACCTCCAGCTCCTTCACCTCTGGCCCC
GCAATCCGACGACCTCCGGCTCCACAGGCCGGCCACCTCCGGCCCGGGCTTTGCAGGCCGACCACCTCCAGCCCGGGCAG
CCCCCTCCAAAATGTGCAATGTTGGAATTTGTGTACAGCAAGGTCCCATAAACACAAATGTAATAATGGCAAGATGATCT
GTTTTTGAGGTGTTACTTGAGGAATTGATATTGGCCAAAATGCAGCGAAGACTTCGACTT
>M00285:128:000000000-BF978:1:1101:14061:7331_1:N:0:46
TGTTCAAGGAAGCTTCCCTATGGATTTTCACCACCAATATCCAATTAGTAGCCCACTAGTTGGTGGAATCCTCCTGTGCA
CAAAAAGGCTGTTGCCATCCTCATCAACCAACAGCCATCGGACTTAAGTCAAGTTTATTGTCATGGACACACATACACAG
GGTATAAATGCCATGGAAATTAGCTCTCTGCAGCAGCAACACAGGATAAAACGGCAACAAATATGTTAACATAAATTTAA
TTTAACATATACATAATTTAGACTTGTGCAAAATAACAAAATAAACATAATGACACCAGT
>M00285:128:000000000-BF978:1:1101:19608:7333_1:N:0:46
GTAGTTAACCATATAGTAGGTCATCTAGGCGGAGGCATTAAATTATAAAACAAAGGAAGCAAAAGGCAAGTCACTTTCAA
TTATGACATCTCTAAAATTTGGATCAAAAATGGTAACACTTTCTAAATAGGGAGGAGCTAGAAGCAGGTGGGTGTCCAAC
AATTACAATATCTGTGTGCCTAGATTGAAATATTATGACCAGGTAAAGAAAATAATCAGAAATGCTAATTGAAAACAGGG
GTTTATATCCAGAAGACTAGATTGTATATTAGACCATTCCTGGATTGCTATA
>M00285:128:000000000-BF978:1:1101:19694:7335_1:N:0:46
GGGTGGAGCAAGAGCTGACAGGTGATAGGTGGATCCAGGAGAGGGGGGTGGCGAATAACAGGTGCGGGAGGGGGAGAGTG
AGAATGGTGTCAGAAGCTGGGAGGTGACAGGTGGAAGCGACAAAGGGCTGAGGATGATGGAATCTGATGGGAGAGGACAG
TGGACCATTGGATAAATGGAGGGAGGTGGGGAGGGGAACTGGTAAGAGGAATGTGTGGGTGGTGGGCAGATCGAGAGGGA
GGGGGAGGGGAAAGAGAAGAGGTGATGGGGGCTGGTGGG
>M00285:128:000000000-BF978:1:1101:24483:7335_1:N:0:46
CCCGCTGAGTTTCTCCAGCAGGTTGTGTGTTGCTCCAGATTCCAGCGTCTGCTGTCTCCGTGGATCCGAGATCTGTGCCC
AGTTCCATCCACACTGTTCAATTCCCTCAGTTATCAACAGTATCTCAGACATCCCAGCATCGATCCCAGCTTGGAGAGAG
CTCCAAACTCTCCCCACTCCCTGCACACAGAACACAAGCACAAGTAGAGCAGTAGGAGGCCATTCGTCCCCTCGAGCCTG
CTCTGCCATAGATCATGGTCGATCTTCTACTCTGCACTGTCCCCACATCCCCCGATCTCC
>M00285:128:000000000-BF978:1:1101:14138:7335_1:N:0:46
TCCCTCAGCACACCTGGAGCAGTTGGAGAATCAAGGACACTGTCACAGGCAGCAACTGGAGGTGTTGGGTGACCGGAGGA
GGAGAGAGGGGGGGGGGAGACACAACTATTCGCTGATGTGCCTTCATCATGGGTTCATCATGGGTGGGGATTCACCTGCA
CTGGTGTTGCTGCATTTGTCAGGTGGGGTCCAATGGTCCCAGACCGCAGAGAAAGTGGGAGCATTG
>M00285:128:000000000-BF978:1:1101:23189:7337_1:N:0:46
TGGACTGAAATGTAGGCAGTGACCCACATTGGACTTAGACATAGACAATGACCCACATTGGATTGAGACATAGACAGTGA
CCCACATTGGACTGAAATGTAGGCAGTGACCCACATTGGATTGAGACATGGACAGTGACCCACATTGGACCGAAATGTAG
GCAGTGACCCACACTGGCTTGAGACATAGACAGTGACCCACATTGGACTGAAATGTAGACAGGGACCCACATTGGACTGA
AATATCGACAATGACCCACACTGGAACGAGACATAGACAGAAACCCACCTTAGACACAA
>M00285:128:000000000-BF978:1:1101:24643:7337_1:N:0:46
CCATGCCAACCAAGATGTCTCATCCAAACTAGTCCCATTTGCCAGTGTTTGGCCTACAACCTTCCATACCTTTCAATGCA
TGTAGCTGTCCGACTCTTTTTGGAAAGTTGTTATTGTACCTGCCTTTGGCAGCTCATTCCACATAGACAGCACCATTTGT
GTAAAAAAAAATGCTGCCCCTCAAGTTCTTA
>M00285:128:000000000-BF978:1:1101:14436:7339_1:N:0:46
ACCAGTGTCTCCTGAAAACATTGGACTGCATCTAGTGGTTCTGAACAGAGAGGGTTTTTCAATGCGTCTTTCCGTCCCAG
TCTTCCCAGACTCTCGTGGTTGCTATTAATAGCTCAGGGGTGTGCGTTTCTTCACACGTCCAATTTACTGGCATTTCTCA
TCTGCTCTTGTTCCTTTGTGATATTTGAACAGATCATTCCTC
>M00285:128:000000000-BF978:1:1101:13687:7341_1:N:0:46
TATTTATAAAAGCCAACATCCCATAAGCCTTCTTAACAGCCCTATCCACCTGCGAGGCAACTTTGAGTGAACTGTGGATA
TGAACCCCCAGATCCCTCTGCTCCTCCACACTGCCAAGAACCTTGCCATTTACCTTATACTCTGTCCTGGAGTT
>M00285:128:000000000-BF978:1:1101:7901:7344_1:N:0:46
GATCTACACTCTTTCCCTACACGACGCTCTTCCGATCTGGACTACACTCTTTCCCTCCACGACGCGCTTCCGATCAAGAC
TACACTATTTCCTTCCACGGATATATTCCGTCGCAATTTCTAATGCGGACAAACCCGGCTGGCTTCCCGACAATACATGA
AGGGAGCAGTAACACACAGAACAGACCGTAGCAAAGAGGAACAGAAAAAGAACGACAGTCAACTTACTAGCTTAGACGAC
CAGTCAAGAAAAATAGATGGCGACACAAGTCACAACGAGCACTGTAGAGAAAGGTATGTG
>M00285:128:000000000-BF978:1:1101:14208:7345_1:N:0:46
AGCTGGTTGTCCAAATGGCAGTGCAAGGGTTATGAGCAAATTTATAGTGATATGGGATAATGAGGCCTTAAATAGTTCAG
ATGTTGATAAATGAGCATGATTGAAGAGACTACTCCAGATGGGTTTAAGGGGGTTTATTCAGGATTATTGTGAGGAAATG
AAGGGTTAAGAATTGCAACCATACTTATAGTTGGTAGAGAAATATCTCAAGCAAGAACAAGCAGGCTGCTGACCCACTAT
TTGAGTTGGGATGTTAAATATGTTAACTACCTTTTGTTTTGGTATTGGGCCATCCCAATC
>M00285:128:000000000-BF978:1:1101:4068:7347_1:N:0:46
CAAACTGTCTATGGTCATCCCTCAAGCAGTGGGGAGAAACGAAACCTGTTACACCGTCTGCCGCTCTTGACCATCGCAGG
TCTTGGATGGTGAAGGAGGACCCCATTTCTCTGCATTAGCTCTGGACGGGTTGACTCTGGTACAGAGGAGGTTTGGGCCT
TCCTGGGGTCCAATTTCTCCTCTGCT
>M00285:128:000000000-BF978:1:1101:25361:7350_1:N:0:46
ACAGTGGGGAAAAAGCTGTCCTTAAGTCTGGTGGGAAAGGTTGTTGTCATGCCCCCATTCTACTAAGCAGTTTAATAGTC
TTATCACAGCTGTCCTAAAGTCTGGTAGAGCATGCCCTCAGGCACCTGTATCTTCTACCCGATGGAAGAGGAGAGAAGAG
AGAATGTCCCGGATGAGTGGGGTCTTTGATTATGCTGGCCACTACGCCAAGACAACGAGAGGTAAAGACAGAGTCCAAGG
AAGGGAGGCTGGTGCCTGTGATGTGCTGGGCTGTGTCCACAACCCTCTGCA
>M00285:128:000000000-BF978:1:1101:8508:7350_1:N:0:46
CACCTCCTGACGCTGAAGGCCTTTCTACTACTTATAGGGCACAGTCAGGAGTGTGATGGAGCACTCTCTGGTACTGAAGA
GGCAATGATTCTCAAGAAGCCCAACACCATCCAAGTCAGCTTTGACTGGCACCCCATCCACCACCCTAAACATTCATTCC
CATCACCAGCACACAGTGCTATACTGTGTACATCTACAAAATG
>M00285:128:000000000-BF978:1:1101:3636:7350_1:N:0:46
TGTGACTCCAGGCCCACAGATGTGGTTGACTCTTACCTGTCACCTCAGTTTAAGGAGAATTCGCAATGAAAATAAATGCC
ATCGTTGCCAGAGAAGTTCAGGTCCCATGAATGAATTATTTTTAACTAAGTATTTCCTTTATTAAGTTACTGTGGTTCTG
AAC
>M00285:128:000000000-BF978:1:1101:16075:7352_1:N:0:46
TTGAATAAAAATTAGTCCAACTCAAAAAAAGCAATGATCAAAACTCACAAAAATGCAGTGCTTATGTCATATCAATCTTA
TTTTGGTGTTACATTCTTTCTGCATATGAAGGTTTTTGAAATAATTAAAGAATACATTCCAATAAATAAAAGAAATCATG
TATATGTGTGTAGTTTGGCCATTACCAGCCAATGATTATGGGCTTATCTACAACGAGTGTTTAATTATCTGTTCTGAGCA
CATACAATTAGACTCAGTGTCAGAAGCTGAGAATGGTCAA
>M00285:128:000000000-BF978:1:1101:22172:7352_1:N:0:46
CTGCATTGTTGAATGTCTTTTATTATTCTGACACATTTCCCAGAGGTTTTCATAGAACATAGAACAGTACAGCACAGTAC
AGGCCCTTCAGCCCATGATGTTGTGCCAAACTAGATGAACACGTCCTCCACAATCAATCTAACCCTTCCCGCTTACAGAG
CCCATCACCCTGCATGTCCCTGTCTAAGAGCCTTTTAAATGTCCCTATTGTATCAGCCTCCACCACCATCCCTGGCAGTG
TTTTCCAGGCACCCACCACTCTATGTGTAAA
>M00285:128:000000000-BF978:1:1101:28242:7353_1:N:0:46
TCATTATTCATCTTTCATTTTAAGATTGATTTTGTTCTCAATGTTAGGCTTTAATATCCTGAGATATGCTTAAATTATAG
CTGCTTTAGGCCCATTTTTTATTGGTCAGTCAGTATATTTTAAAGATATGGTTGTAAAGTCATACAGCACAGATACAATC
CCTTCGACACACCAAGTCCGTGCTGACCATAATGCACCCATTTATACCCATGCCATTTTATTCTACCCACACTCTCATCA
ACTGCCCCAGTTTCTACA
>M00285:128:000000000-BF978:1:1101:25477:7353_1:N:0:46
GGTCCGGCTGCATCTGGAGTATTGCGTTCAGTTCTGGTCGCCCCGTTACAGGAAGGCTGTGGAGGCTTTAGGGAAAGTGC
AGAGGAGGTTCACCAGGATGTTGCCTGGATTAGAGGGCATGTGCTATAAGGAGAGGCTGGACAAACTTGGGTTGTATTCT
CTGGAGTGGTGGAG
>M00285:128:000000000-BF978:1:1101:12239:7354_1:N:0:46
CCTCCTTTGGTATTTCTTACATTTTCTATACTCTTCAAGTACCTCATTTGTTCCTAGTTGCCTATACCTGCTATACACCT
CTTTCTTTTTCTTAACCAGATCGCCAATATCCCTTGAAAACTAGTTCCCTATGATTCTTAACTTTGCCTTTATTCCTGGC
AGGAACATGCAAACTCTGCACTCTTAAAATTTCACCTTTGAAGGCCTTCCACTTAGTGAGCACATCCTTGTTCAGTGCTT
CTTACAGCACTCCCTTTCATCTCCCCTTCCACCCCCTCACCTACCTTCCCTCCTCACTTT
>M00285:128:000000000-BF978:1:1101:27714:7354_1:N:0:46
TTTTTACCCTCTACTACCTCAATACACTGTGTAATGAATTGATCTGTACAAACAGTATGCTAGACACGTTTTTCACCGTA
CCTTGGTACAAGTGACAACAATAAACCAATACCAATACCATTAACAGGTGGACCCTTGACATTTTACTGGAAATTAACAC
ATAGCCCATAGGGAAGAATTTGTTGGTGTATTGCAGGTCTGAGTGGGAATGTTAGCTTCCAAAGGTAAATAGAAAATTGC
AGGTATTTGAGAATCTCATCATGAAAAATACAAAAAGA
>M00285:128:000000000-BF978:1:1101:18270:7355_1:N:0:46
AATGGGTTAACTGGGTGCACTTGATGACATGCCTGTACAGGATGTTCAAGGAGATACTTCTGAACCAACAGTGTTGACAC
CTCTTCCACAACCACAGAGATGACCAAGCATGAGTAACCATATCAAGTTAGTTACAATCATTTATGTCATTTGATAATTT
AAATTGTTGTGTTCACACTATCATTTGTCACTGCCACCATCTATCTGATAGACAATCCATGCCACACACACATTTCAAAA
CAAGAATGGAAGCTTCATCATGGAAATCAAGGAATCATATATCCAGTTGAAGTATATCAT
>M00285:128:000000000-BF978:1:1101:16705:7356_1:N:0:46
TGACCAGTGGTGTCCTGCAGGGATCCGTTCTGCAAACCCTGCTCTTTGTGATTTTTATAAATGACTTGGATGAGGATGTG
GAAGGCTGGGTTGGTAAGTTTGCTGATGATACAAAGGTTGGTGGGGCTGTGGATAGTGTTGCTGTAGATTACAACAGGAT
ATTAATAGAATTCAGAGCTGGGCTAAGAAGTGCCAGATGGAGTTCAACCCGGAAAAGTTTG
>M00285:128:000000000-BF978:1:1101:11133:7357_1:N:0:46
CCGACTGGCCTGCTTCTGCTCCATTATCTTGTGATCTTGTGATCTTGTGATATTAAAGTCATCCACTACAACAATCCTGT
AGCTTTTACGTCTTTCCATGAATAGTTCAGTGTATCTGAATATATAGAGTCAAAGTGATACAGCATGGAAACAGAGTCTT
TGACCCACTGAGTTCAAGCACCTACTCGCACTAATGGTACACC
>M00285:128:000000000-BF978:1:1101:19910:7357_1:N:0:46
ACTCCATCAATCTTCTTGATTAATAAAGAAGTGTAGTTGTTAGGCAAAGTATTTTCTGATGTGTTTTATCAAGCACTACA
TTTAATTGGCAACAGAACAGATATAACCCCAAGAGCCCATAGCAATCAGCTAGTTCATCCACTAATAGTCTACCTTAGAA
CTACTATGTATCAATTATCAACACCTGATAGTCCTATTGTTCACATGTTCGATACCTGA
>M00285:128:000000000-BF978:1:1101:13594:7359_1:N:0:46
CATATCTCTTGGTGGCAGTAGTCCAACAGTATTGAGATGTAAAACAACCAGCTATTTTGACTACTTGAAGCAAAGGAATG
TAAAACATTACTCTAAAATTGGAACAGATCCAAAGAGCGTTACCAGCCTCTAATTTAAAAATAG
>M00285:128:000000000-BF978:1:1101:15460:7359_1:N:0:46
CAGACAATACACCTCTGCACCAACACAGGGCTGGACCAAGCCTTATAAGAGAAATAAAGTCCTACTGAAGAGAAAAGGTC
AGAAGGTTTGACTGGGGAGGAGGGGAGACAAATTAACGCAATGTGATACCAAATCTGACTGGGCTGGATTGGATGGCTCT
CTTAAATCTCGAGGGGCATGGACAAGGTGAATGGTCACTGGGTAGGGGAGTTGAAAG
>M00285:128:000000000-BF978:1:1101:4059:7359_1:N:0:46
ACGTCAGTGCGAGGGCGGTGGCTGGAATGGATGATTCAGTCTCTGGTGACAGGCACTTTGGGAATTATGCGAGGGCAAAT
TGTTTCATTTATGACATGAATTTGGCACCGTCTATTTAAACATCCGACCAGTTAGTTCCCGCCTAAAAGCTCTTCAACAC
ATCTTCAACAGATGACATCTTTTTT
>M00285:128:000000000-BF978:1:1101:6947:7360_1:N:0:46
ATATATACAGCCCTATGAATATTTGCATTAGATGTACGTGGTTTCTTAGATAGGTCTTCTTTGCTCCTGTTACGATACTG
CCAGAAACTGCTCAGTTTAAATCTTGCAATCTAGATTCTATTAATTTGGCTATGTTTTCTGAAAATAAAACCACAAACAA
ACTGGACATCATTCTAGAAGATAAAAGTTAGACAAAAACATTCTTCCCTTTATTATGTTACATCAGAATCAGAATTAGAA
TCAGTTTTATTGTCACAACCATATACATACATAGTATGCA
>M00285:128:000000000-BF978:1:1101:7171:7360_1:N:0:46
ATTGCACACAATATTCCAGGTGCAGACTCACCAACGTAACATGGCGTCCCAGCTCCTGTACTCGGTGCCCTCTCCAACAG
AGGCAGCCTGCCATACACCTCCTTCACCACACTGCCCATCTGTGGCATCACTTTCAGGGAATGATATACTTGTGCCCCTG
GGTCTCTCTGTTCTACACCCTCCCCAGAGTCATCAAATCGTAGAGTCAGACAGCACAGAAACACGAGCTCAGGCACAGCT
GGTCCATGCTGAGCAAGATTCCCATCTAAGCTCTTCCCAACTGCCTGCATTTGGCCCGTG
>M00285:128:000000000-BF978:1:1101:20297:7361_1:N:0:46
AAACCTTAATGCCCTCTGAGCTCCTTAATTAAGGACATGTCTGAGTTTTGATTTTGTGACTTGTAAAATCCCTAAGTGTG
TTGAAATGGTTAATCCTGGTCAGTTAAGTAGCAGTTTGCTCTAAAGTGCAAGATGTGTGGTTGACTTGCAGGGTAGGCTA
AAAGTAAAGTTAATCTAGTAGAAATGGCGAAAAGAAATCCATACTCGTGAGCTTTTATAAGAAGGCAATAGATAGGGAGT
GGAATCAATATCACAAGGACAAACAA
>M00285:128:000000000-BF978:1:1101:13051:7361_1:N:0:46
CTTATCCTGAACTTAAACTCCACGACTGTGGATTGCTGGTTGACTGCTGTGCCATCACTATATGCTGTCTTCCAGGTAAC
AGTCAGATAGGTTTCAGACCTTTAAATAACATATATTGGGCTCCTATATATCAGGCTTCCCCTTTTCCTATCTTCAGTCC
TGAGGAAGAGTCCTGACCCAAAATGTTGTCCGCCTGTTTTTCTCCATGGATACTGTCTGGCCTGCTGAGCTCCTCCAGTA
ACATTGTGTTTTTCATTTTGATTCCAGCATCTGAAGTCATTTGTTTCTCCAACGAACAAT
>M00285:128:000000000-BF978:1:1101:27809:7361_1:N:0:46
CTGTGGATCACAGAGCTCCCCCTGTGCACCTTTTGGAAGAAGAAACGTGAGCACGTCTCATCCTGCTCCATGGAGCGGAC
CCTGGATCGGAAGATAATCTTGGAGGATTCAGAGGCGTGGAGCTGGGCTTGCCGGCTCTTCGTCTCTCAGAGTTCCTCCC
TCACATCCATCCCCTCGAC
>M00285:128:000000000-BF978:1:1101:25199:7363_1:N:0:46
GACATTAGAAGTCAGCCCTTTCATGTCACCAATTAGTTAATGCTCTACAATATTGTTCTCAAATAATAACTTCATAGAAT
TTGTGAATCTGACACAAATACATCTCCTTTGCAGATGATTTTAACAGATAAAGGGAAGAAATATTAACTGACAAATTAAG
CATTCGTTCAGCAGGCATTTATTTTTAACAGAAGACTTCAAATGTTGTGAAGTTTTAAAGTTCCTCAGGTAGTTGTATGC
AATCAAAATCTTTCTCATCATTTTTCCTCACTGTCCTTGGTGTTCAAGCT
>M00285:128:000000000-BF978:1:1101:26242:7365_1:N:0:46
TTTAAAGCACCAAGTTGATTTCAACTCATTCCTGGACTCCTGAAAGAACCTGTGGATTCGAAAATAACCAGATCTGACAG
TAGGTGCCTTAGGAAATTAAACCATAATAAAAAATGTCTGTTGACAACACTTTGTGCCAAGCAGTGAGTGGAAGTGAGAA
ACAGTGGTGT
>M00285:128:000000000-BF978:1:1101:3984:7365_1:N:0:46
TGAGTAACTAAAACCAGAGGAAATGGGTTTAGAGTAAGGGGCAAGAGGTTTAGAGGGGACCTGAGGAAGAACTTTATCAC
CCACAGATTGGTTGGAATCTAGAACATGCTGCCTGAACGGGTGCTGAAGACACATATTCTCACGACATGTAACAAGTATC
TGGACCAGTACTTGAGTCACCAAGGCACAGGAGTCTACAGTCCAAATTTTGGTAA
>M00285:128:000000000-BF978:1:1101:10182:7366_1:N:0:46
GACTCATTGCAAGCTGCTCTCTGCTAATCTGCTCTTTACTTTTAATAATAGTTCTACACTTTTAAATTCTATGTCACTAA
ATATTAATAATAAAGTTCTTTTAAATCTTCTTTCAGTGCTGGCAATGTTCCTACTTGCGATGCACTTCCTTGTAGCTGTG
ACGCTTTACTCTGTATTCCATTATTTTTTTTTTTACCCTGTAATCCCTCAG
>M00285:128:000000000-BF978:1:1101:6654:7367_1:N:0:46
AAAGGTAATCTGATATATCACCAAATTTCTTATTATGCTTTAACAGCGTTTTATAGGCTAAAGCAATTCATTTGCCAGTT
TCTTCAGAAAACTCATGGAGTACCAACAGGCAAACAATTGTAGTGTCTGTATTTCATGCTGCTTAGTCGTTTAGCAACAG
TTATTTAACTGTACCTCTTACCCATGAAAACGTAATCTGATATATCACCAAATTCCCTATTAGGCTTTAACAGCTTTTTT
TTTACGCTAAAACCATTGATTTACAACTAACTTCACAAAACCCATGGACTATAAACAGG
>M00285:128:000000000-BF978:1:1101:19066:7368_1:N:0:46
CATAAGCATGAATAAAAGTTACAGCAACAGATGGCTGCAGTAGGGGGCATAGATAGGTAACATTAAGGAAGTAGAACTAG
GTGGTCTTGGTGATAGAAGGGATATCCAAGTTGAATAAAATGTGCAATGTTGTTACAGTCTGGTTCAGCCTGAGACAGCT
GCACTGCAGTTTGGGGCTGCTATCCGGGATCAGCAATCAGAAAACTTTAGGTCTTCACTGTGCTTCAAGAGAAAGTTGCC
AACCATTAATGCCTTCTTTGTTTTGTCCCCTGCAGTTACCTAAATTTTTGTAGGAGTTTG
>M00285:128:000000000-BF978:1:1101:5344:7368_1:N:0:46
TTGTTCACAGAAATGGTATTGAGGCTTGTAGGGCGTAAAATGTTGTTTCCTTATTCAAATAATGTAGTGGAGATAGTCCA
TGGAATTATGCAGAATTGAGCCTTACGTCTGTGGTGGGCAACCTGTTGGTAATGATTACAAGAAATCGGATCTATGAGCA
CTTAGAACATTATGGTCTGATTAGGAACAGCCAGCGTGGGTATGTGAAGGGGGAGATCATGTCTCATATTCTTAGAGAAG
GTGACCAGGCAAACTGATGAGGATAATTCAACAGATATGCCGTACATGGATTTTACTA
>M00285:128:000000000-BF978:1:1101:19749:7368_1:N:0:46
TCTCTTCTGTCTCTTGCACTGTATCTCCAATGACATCACTATTATCCACCTAGCAAGGCAACAGACAGGAGTGAAAGTTA
ATACAAGTGAAGTGCAGTTAGTCATTAAAACAACTTCCAGTTACAGGAAGCCTTTAATATAACAAAACTCCCAGGAACCT
TAATTTAATTTAATTTTATTTACAGCATGGTAACAGG
>M00285:128:000000000-BF978:1:1101:27300:7371_1:N:0:46
CAACTTGACATACCAAGCAGTCACATTGTCAACATCCAGAAAGATCTTCTGAATATTTGCATGAACTATCTAAGTTCTGA
GAATTGTAGCTGCAGAATTCAAATAGATTTTAGTAACACAAAGATGTTACTTTCGCTTGTTCGCACAGTGATAAGTAAAC
CTACTTGCATGTTGACCATCAAAGAAGCTGACTACATCAGTTCTTTAGTGTTAAAAGCATTCTTTCATACAATTCCATCA
GTGATTGGAGATAACGTATCCTTGGGAAAGATGCTGATTATTCACATTGAGCGACAAACT
>M00285:128:000000000-BF978:1:1101:5625:7373_1:N:0:46
AAAGATGTAATTCTAGTACTTTGGTTTTCTGCCGCTTTGCTTTATGGGGAGTTAGGTAGTGAGGAGGAGTTGAAATGCAC
TGGCATCTGACTTCAGCTTGTCTTGGTCTTCTGTGTTTGGCTGAGCTTGTGCAGAAGTCTGAGACAAGCTGAGCTGCCAA
CAGCTATCACC
>M00285:128:000000000-BF978:1:1101:18569:7374_1:N:0:46
CCCTTATCTGCTTCCCAGCCAGCATGGTGCATTTGTTTTTTCTTCCCAAGGGCACAAATGTTGTTTTTAGAGTTGTACCA
TAAAGAACCATCTGCTGAAGCTTTTCATTCAAAGAATGCTGTCTCATCATTCTTCTGTGCTTCCTTTCCTTATATAATTC
CCTCCCTGATCACAATATTGTGACTACTACATTACATACAAGATTAATATTTTTGTGCAACAAGTTCAGATATCAAGGAG
TCATAAAGCATGGAAACAGGCCCTTTGCCCCACCAAGTCCATGCTTACTACTGAACAGCC
>M00285:128:000000000-BF978:1:1101:18451:7375_1:N:0:46
GTTTTACTCTTCAGCATCTCGGGCAGTTTCATACTGTTGTGGAGTGCAGCAGTTGCGTATATTGTGTTTCGGTATGTTTC
AGGCGCACAGAACAGCGCGGGCAGTGATTTCCCTTCAGCAGCAGTCATGCTGCAGCAGCTCAGCACCTGCACCAACACGG
GGATTTATGTCCTGACACAGAGGAAGTTCCGGAAGCAGCTGAAGAACGGTGTGAAATACGCAGTGACTGTCATTGTGAAA
TTAATCTAATCATAAAAACAGCTGCAGACACGGCCTCGTTATAAATGTCCC
>M00285:128:000000000-BF978:1:1101:16461:7375_1:N:0:46
GGTGTTGGTTCCATGTCAGAGAGCTGAAGGTCATAAGCCATTTGCCAATTCCATAGGGAGAGTCATTGAGATGTTAGATT
AGCGTATTATTGATAGTAAAGCTTACTCCGTGAAGGTGACGTTCATCTGGTTTGTAGCTCCAGAAGAATA
>M00285:128:000000000-BF978:1:1101:8276:7376_1:N:0:46
CCCCGCCATGATGCCAAAAGCAGGGTCAGAGGCTGAGCATCCTGCAGTGACTGAAACTCTATTCCTGAATCTCTCAAGCC
TTTCTACAATCTACAAGGCATGTCAGGTATCTGGAATACTCTCCACATTGCTGGCATGAGTGTAATTCCATCTTTCAGGA
AGCTTGAAACCATCCAGGACAAAA
>M00285:128:000000000-BF978:1:1101:10508:7377_1:N:0:46
CAAGAGGCTATTTCAAGATACAAAACCAGATAAGAATAGTTCAGACTACATGTTAGCAGGAATATGCAGCTGAAATAGCT
GTGTTACCAACTTTGGGTCTATTTTGGATGCTATTTCAAAACTGCCCTCTTATACTGTTTACTGTCAGACAGTTTCTGAA
GACATGTATACCGCTCTGGAACTAAGTTTTCTAAATTCAGACAAAAATTATTTATACTTACTGAATCTGAGGCTGCTACA
TGGATAAAACTCTC
>M00285:128:000000000-BF978:1:1101:20683:7378_1:N:0:46
AAAGAGGGCAGCTCTGGCAGAACAGCACCACCTTCACCCAAATCATGTCCACTTAATTCTCGGTAATGTGACTTGAGCCT
ATAACCTCTGACTCAGAGGCGTGTACTGCCATGGTAATTCCATCATGGCTGTTTGGTGAACCATCTCATAACATT
>M00285:128:000000000-BF978:1:1101:9274:7379_1:N:0:46
TTTATACAAGAGCAGCAAATTAAAACACAAATAACTGATTTCCATGACAAAATGGATAACTAAGATACTAGAGCCCACAT
CCACCACCCAATGGATTGTTTCTCATATCCCAATTGAAACAATGGCTTGGACTGCCTGTCAGTGCCATGATCCCTGTCTA
AAGGTGTTAAAACATCTGAGTGGATAAAACATCTGAACAGC
>M00285:128:000000000-BF978:1:1101:18483:7379_1:N:0:46
ATCTTATATTCCGCCAACATACTTGACCTACCAAAATGAACCTCTTTACACTTATCTGGATTGAACTGCATCTGACACTT
CTCAGCCCAAATCTGCATCCTATCTATGTCACTCTGTAACCCCTGACAGCCCTCCAAACTACCTACAACACTCCCAAACT
TCGTGTCATCCACATACTTACTATCCCACCGCTCCACTTCCTCATCCAGTTGGTTT
>M00285:128:000000000-BF978:1:1101:23591:7381_1:N:0:46
GGAAAACAATTTATAGTGTATGTATGTCAGGGTGCTGAGTCGTTTGGTAACAGTTTTTCGACTGTATCTCTTACTCCTGA
AAAATTAGACGCTGATAAAACAAAGGCATTCCTATTTGGCTAAAACAGCGTTTTAAAAGCTAAAACCATTGCTTTGCCAC
TTTCAACTGAAAACGCATGGACTACCTATTGGAAAACAATTGAAGTGTATGTATTGCAGGGTGCTGAGTCGTTTGGTGAC
AGTTATTCGACTCTATCGCTTACCCCTGAAAAGGTAGTCGCTTATATAGCAAAGGAATTC
>M00285:128:000000000-BF978:1:1101:15634:7381_1:N:0:46
TCCTGACGTCCAAGTGCTGCCTGTGTGGAGCTCCCCTCGTGATCACGCGGGATTTTTCCACATGTCCCAGTTTCCTTCCA
CATTCCAAAGATGTAAATTAATTGGCTGCTGTAAATTGCCCCCAATATAGGTGGGGAAGAATCAAGGGGAGTTGATGGAC
ACATGAGAAACAATAGACTGCAGAGGGAATGGGACTGCAGATGTAATTACTCTGCTGGAAGCTGGCAATGATGCAATGGG
>M00285:128:000000000-BF978:1:1101:11665:7382_1:N:0:46
TCAGAATGTCGAGGAAAAACACATTATTGATGTTGTTCAAAATTGAAAGAGGGCGATGGAGGGTCTCGACACAATGTCGA
CTGTTTACTTCCCTCCATAGGTGCTGTCTGCCCTCCTGAGTTCCTCCAGTACTTTGTGTATGTTGTTCTGGGGAAAAAAA
TCTTTGATGCTTTGATTTTATTATTGCCCTGCTCCCAACCAACCCCGAATGCCTTAACAAAACTATCTAAAACCATTTAT
AGCTCATGCTTTTCACCTTTAAACTCCAATCAGGTCATCCTTGAACTTCTGCTTTAGGTT
>M00285:128:000000000-BF978:1:1101:12833:7382_1:N:0:46
CAATGGAAATTAAAATCAGGTGAGTTTTATTTTTAATATACAGCTGATTGAATAATACTTAATTTACTCACTAGAGTTAA
ATTGCCCCTGTAAAATCTACATTTAGATAACAAATTGTGTTTTGTTTTAAATAAAACTCTTTAAAGATTACACTCTTTTT
TACAGCAACAAACAGGCTTTTCTACTGGAAAATGTTCCATGCAGTAATGCAAGCTGCAGGCTGGTGGGCCGAATGTTCAG
GGTCCTCTGGGAATTGTCGGACTTA
>M00285:128:000000000-BF978:1:1101:17592:7382_1:N:0:46
GACATCCGAAGACTACTTTTGGAATCTAGTTACAGAATTTTGAAGAAGATAGAATCAGTCAGTGAGTTACACAGTAGGGA
AACAGGCCCTTTGGCCCAGCTTGTCTATGCCAACCAAGTTGCTGACCTGAGCTAGCTCCATTTGCCTGCTTTTGGCCCAT
GTCCCTCTAACCCTTTCCTACCCACGT
>M00285:128:000000000-BF978:1:1101:7469:7383_1:N:0:46
CCAATTATACTTGAGGACTACTTTTACATTTGTATAGTTTGCCCGAAACTCGTGATCGGAATCCAATTATACTTGAGGAC
TACTTTTTACATTTGTATAGATTGTCCGAAACTCG
>M00285:128:000000000-BF978:1:1101:18000:7384_1:N:0:46
GGCACCTGATGGGCATCCGATCCCGAGCAGCACTTGGTGTGTGGGAGAGGGGGGAGAGAGGGGGGAGAGGGGTTGAGAGA
GCAAAGGGGGAGAGAGAGGGGTTAGAGTGAGTGAGAGAGGGTGTCCCAGAGTCACACATCACAGAGACAGGCCCTTCGGT
CCAACCAGTTGCTGCTGGCCCAC
>M00285:128:000000000-BF978:1:1101:12269:7385_1:N:0:46
GAAGTAGTTGCCTCTCAGGTCCCTTTTAAATTTTCCTTAAACCTATGTTCTCTGGTTTTTGATTCCCTTCCCCTGGGAAA
AAGACTGTGTGTATTTACCCTATCTATGCCCCTCATGATTTTGTCCACCTCTTTAAGGACACCCCTCAGTCTCCTACACG
CCAAGGAACAAAATCCTAACCTGTCCAACCTCTGCCTATAACTTAGGCCCTCAACTCCTGGCAACGTTCTCAGAAACATG
GAGACACAAGCGATTCTGCAGATGCTGGAATCTTATAAATTTTCTTGTAAAAA
>M00285:128:000000000-BF978:1:1101:11035:7386_1:N:0:46
GGATGAGAGAGTTTGCAGTTCTTATGGCTTGCGGAAAGAAGCTGTTGTTCAGCCTGGACGTTCTTGCCCTGATACATTTA
AGCCTCCCTGATGGCAAAATTGTGAAGAGGTGGTGGGAGGGGTGAGAGGGGTCGGCCATTATGCTTTTGGTCTTCCTCAC
ACAACGGTCTTTGTATATGTCTGCGAGGGATGGGAGCGAGACACCTATGATCCGCTCCGCAGCCTTAACTATCTTCTGGG
GGGACTTCCGCCCAGCAGCTGAGCAGCTTCCAAACCAAACAGTGATACATTG
>M00285:128:000000000-BF978:1:1101:25697:7387_1:N:0:46
ATCAACACTTCCTTGCTTTTATATACTATACCCCTCGAAATAAATGCCAACATAGCATTCGCTTTCTTTACTGCCGATCC
AACCTGACGGTTAACCTTTAGGTTATCCTGTACGAGCACCCTTAAGTCCCTTTGTACTTCTGTGCTTCCAATTTTATCTC
CTTCTAGATAATAGTCTGCCCTTCCATTTCTACTTCCGAAGTGTACAACTGCACATTTTTCCACGTTGAACCTCATCTGC
CATTTCCTCGCCCATTCTCCTAGAATATCCAAGTCTCTCTGTAACTTTCCTGTCTCCTC
>M00285:128:000000000-BF978:1:1101:17486:7388_1:N:0:46
ACACAGAACGTCAAGCATGGAACACTACAACACAGGAGCAGACCCTTTGGCCCACCATGTCTGTGCCGAGACGGTGCCAA
ATTAAACTGTCCCATCTGCCTGCAGACTATCCATATACCCCCA
>M00285:128:000000000-BF978:1:1101:9345:7389_1:N:0:46
AAGTTTTCACGTCAAAGACGCATTGTCAGAATGGTCTTGAACAATGTCTTCTTTATTTAATATCTCCAGCAACTAAACAA
AAAATCTTTGATTTCCACCGGCTCACGGCTGAACTGAGGGGGACTTCTCGAACTGAACCCTGTGTTCATATCCAATGTGG
CAAACGCGGATTTGTTCACATCCTTCCCGAGTG
>M00285:128:000000000-BF978:1:1101:3996:7392_1:N:0:46
GTCACCTCCTGAAAAGCTCAATTAGATTTGTGAGATATGACCTCCCATGAACAAAGCTATGCTGACTGTCCCTCATCATA
CCTTGCCTTTACAAATGCAACTAAATCCTGCCCCTCAGGATCTATTCCAGCAAATTTTCCCATCATCGATGCAAGTCTAT
ACAGAGACACAAGAGATTCTGCAGATGCTGGAATTCGGAGCAACCCACACAAAATGCTGCAGGAACTGGAGTTGATGTTT
CAGGTCGAGACTGGGAAAGAAGAGGGCAGCAGCTGGATTAAGGAGGACGTGGGAGTCCAT
>M00285:128:000000000-BF978:1:1101:19287:7392_1:N:0:46
TTGTTTTCTCATGTTTTCTTACAACATAAGTCCCATTCCCATAGCTTATTTCCTCATTGAGGGAAAAAAAATATTGCCAG
ATCCAACCAAGTAATGGAATTTTTCAGTTTTATTTATGTTTAAATGAAACTTGCTATTGGGAATTAAACTCCACCCCCAG
TATTTGTGCAAACGGTTCCTAATATAACCAGGTGCAGAACAACACTGTTATCTAAACAATATAACTTAAACCAAACCAGC
TTTAGTGTAAAGTTTCTGTTTCTTTCACATGTATTTTTCCATTCAATATCAGATTCCATT
>M00285:128:000000000-BF978:1:1101:28339:7392_1:N:0:46
GTATTGGGCCAGGTCATGCTGATCCCATGTGTCATGGTCAGTGTTTGCATTTCCCCATGACCACAATAGGTTCCCGGAGC
TGCCCAGCTCCAAGTCATTCTGTCACTAACCCCACCCTCCCACGAGGATAGCTGGGACTCCAAATGCAATTTGTGCACAA
GTGGCAAGAACTACCATCAGAGACATCTGGAAACAGTTGAAAAAATTAGATAATGTTAATAATAGAAAGAAATTTTAAAA
AATATGTTTAAAATATGATAAGTGGATTTAAGAACATACATGATTAAAAATGACCTAAAC
>M00285:128:000000000-BF978:1:1101:26262:7392_1:N:0:46
CATCTGGAGGAAGTGTTTGGGCTCTGGATGGTGGGAAAAGGAGGTAAGTGGGCAGATGTTACAACTCTTACATTGCAAGA
GAAGAGAACGTGTGTCTTGTGGTAGCATTACATTGAAGAGAGTGGAAATTACGCAAGTTAATCTGTTGAATGTGGAAGCT
GGTGAGATGAAATGCAAGGATAAGAGAAACTTATTATTGTTCTAGGTGGAAGTACGGTGGTGAGAGCAGAGATCAGAATC
AGTTTTATTGTCACAACCATATACATACAT
>M00285:128:000000000-BF978:1:1101:12243:7395_1:N:0:46
AGTCCAGATGGAGGGCCAGAGATCGGCCTATTGGGGTGATGTCAGGAAGTCTTCTGTGATTCAAGTGGTAGGGAAAATCT
CAATTCTACTCTCCCACATAGCTGCTGGGGTTGAGAATCAGGTGAACATTCCAAAACTGTGCTCAGTGGAATGTTGCTAG
GCAAGGTGTGCTACAAACCAAGTCAGTGGATTGAATTGAAATACAGATCAGCTGTAAGCTAACTGAATGACATAGTTAGT
GTACCAAGATGATAGTT
>M00285:128:000000000-BF978:1:1101:5888:7396_1:N:0:46
CACCACCAAAGTAATCTTCCTCTCTCCCCTACTTTCTGCTTTCCACTGGCAGCACTCTCTCTGTGACACACAGGTCCGCT
CATCCCCCCCCCCCCCCCCCCCCCCCCCCCCCCCCAACTTTCCCCTTTAAAAAAACGGGGGGTAAAAAATTTCCCTCCCC
CCCCCCCCCCCCCCCCCCCCAGGGGCCCAAACCCTTCTTCCCGGTAAGGCAAGGGCCCCCGAACCCGCCCTTTAAAATTC
CCCTCCCCGTTTTTCCCTTTTAAAACTTTTTTTTTATACTCCAGAATTTAATTTTATTTT
>M00285:128:000000000-BF978:1:1101:17577:7397_1:N:0:46
AAAATCCTCAAGGTACAATCCGGGCTGCGGTGGGAGGAGGAGGAAGATTCCTGCAGCCCTGACTGAGATATTTTACACCC
TGAAGGTAGACTGGCAGACAGCAAACATCGTCCCTTCATTGAAGAATGACTGGAGGGCAAATCCGGCGAACTGCTGGCTA
GGGAGTCTTATATCACCGGGAGTGAAATCATTAATGAGAATTTCGAAAGTAAGGGATTTATGTC
>M00285:128:000000000-BF978:1:1101:6642:7398_1:N:0:46
AGGAAGTTAACTCCATTACCCCAAGCTGGTTCTCTTGGAGGTAGAAGTAACCTTTTAGTTCACATTCACCTAACAACAGT
ACACACTGCAGGAGTAAATGGAAACATAGCAGTGTCTAGAGAGCTCATATGATCATTAATGAGCAAGATTGTGGCTTGTT
GAAGAG
>M00285:128:000000000-BF978:1:1101:25991:7398_1:N:0:46
ACCCTGAGAAATAAAGATACCGGCTGCCTACTCTATCTGCATCTTGTATAATTTTATAAACCTCTATCAGGTCTCCCCTC
AGCCTCTGCCACTCCAGAGAAAACAACCCAAGTGTGTCCAACCGCTTCTTGTAGCTCACGCCCTCTAATGCAGGCAGCGT
CCCGGTGACCCTCTTCTGTGGCGTCTGCTCTGTGTTACAGTCAGATCATGGCTGATATGGCTGTAATCTCATCTGCTCTT
CCTGCCTCCCCATGGTAACTTTCAACCCTCCCTCTCACTTATCAACAAACCATCTACCCT
>M00285:128:000000000-BF978:1:1101:17482:7400_1:N:0:46
CCTGTTAGTTCTTGCTGCCTCTGCTTGTGCTCCACCTTCTCCAGCAGGGGGGAGGGAGCATATCAGTGACTGTATCAGTG
ACGGTCATGCAACCTGTGTGGGTGATACCACTGTTTTAATTGAATCACTGGCTGTGTGATTCACTGTATGTGTGTGAGGC
AGGATGTGGGTTTGGGACTTGCATTTGGTGCACAGGGTGAGGTGAAATGTTTGAG
>M00285:128:000000000-BF978:1:1101:7804:7400_1:N:0:46
CCACTGCCGGGAGAATTCCACGCGCAAACTGGAGGAACAGCACCTCATTTTCCGTCTTGAAGCCTCGCAGCCTAACGGCA
TGAACACTGAATTCTCCCACTTTAGGT
>M00285:128:000000000-BF978:1:1101:9113:7401_1:N:0:46
TTGTGAAAATTTTCTACATTTGGAATTTATTGAATATGAAATGTTCCAGAGAGGCAAAGTGTTGATTTGTCCAAGTTTCT
CTCATTTAAGTGTTGATTTTAGTTTTAATTATAAGAAATTATAATTTCTCCTGGAAAGGCTAAACAGACTTTGAGTGATT
TTTGTTTTTTAAGTAAGGATACTGGAATTAGACTTTTCAAACCTTATCATTTTATAGTGAAAATATTACCTTAGTCCATG
ATCTGCGCTCTGCAGCTTAGAGCTGTAATTCTGGTT
>M00285:128:000000000-BF978:1:1101:15710:7401_1:N:0:46
ACTTGGAGAACTTGAAAACCATCTTATTTTATGATAGATAGGTAAGATGACTATTTCCTGTTTTCCACACAAGGAATGAA
AAAAGTGAGAGAAAAGTTATGCCCTACAAAGAAGTATTTTTATTAAAGTGATTGTACATTATATTTCAATTATTTTGTTG
AAGATGTTTAGCATTTGTTTCACACTTTTTTTATCCTTATCTCTTTCTGTAAACCTAACTTGCCTTACACC
>M00285:128:000000000-BF978:1:1101:15815:7403_1:N:0:46
GCTTTTGGTCTTCCTCACACAACGGTCTTTGTATTTGTCTGCGAGGGATGGAAGCGAGACACCTATGATCCACTCCACAG
CCCTAACTATCTTCTGGAGGGACTTCCGCCCAGCAGCTGAGCAGCTTTCAAACCAAACAGTGATACATTGGGTTAGGATG
CTCTCAATGGTCCCCCTGTAGAAGGATTTCATGACGGAGGGATGGGGGTACGCTTTCCTCAGTCTCCGCAGGAAGTAGAG
GC
>M00285:128:000000000-BF978:1:1101:12823:7404_1:N:0:46
CTGAGGCCCAAGCCCCAATCTTGTTCATGACACTTTCCCCCAGCTACCTGGCCATTAGCTTATCGCCAAGCTGACCCCAG
GCCATCACCCGCTCTTCCGCACCCAGTCCCTCTCTCTCTCTGTAGCACCCAAATCTTTGGAAATGACTGAGATTTGCAAC
AGCAGGCTCACTACTGGAAAAGTCTTTGGAATGCTGCTGCTGTGGGCCTTTCAGCACAGTAGCATAGCGGTTAGTGTAAC
ACTATGACACGGCACCAGCTACCTGGTTTCAATTCCTGCTGCTGTCTGTAAGGAGT
>M00285:128:000000000-BF978:1:1101:6026:7404_1:N:0:46
GGCACTCACCTTCTCCTGCTTTGCCCCACTATTAGGATAGCCTTTGGCCAGACTCACTGGAATTCCTTTTCATTGTTTCT
TCCTTTGTTAAATTGGATGAGCCAAGACCTGCTGGAAGTGTACTACATTATGCTTCCAGCTGGCAGTATGTCAAAATCCA
TGAGGAAGGGCAT
>M00285:128:000000000-BF978:1:1101:25605:7405_1:N:0:46
TTGTTCCATCTGGCATGAAGTGGCTCTAGTTGGAAACTGACTGCTGTTTGGAGGGTCCCTAAAGCTTTTTTCCAAGTGTC
CGTGATGCTCTAGTTGTGGGACATGCTCATCATTGTGCTCACCTATTCAGTGTCTCTGTTGAATAAGAATGCTCCTGATC
AGTTTAAGAGC
>M00285:128:000000000-BF978:1:1101:23032:7406_1:N:0:46
GATAACTACCTATAAAACTGTTTCTGTGTTGATGTGATTATGTATGTGTGTGTGGAGGCAGAGCTTGTCGGTGGAAGTGG
AAGGGGGCACAGTCCATTTATGACCATGACTGCTTGTGGGATAAAGCTGTTCAGCGTCCTGCTGGATCTAGAGCAGATGC
TCCTATACAGCTTCCCCAACAGCAGGAGGGAAAACAGGTCGTGAGAAGTGTGATGACAGTCCTTAATGATGGCCATAGCT
CTGTGAACCCAGCGTTGCTGATAGATCTCCATCAAAAAGGGGGGGGGGAGCACTGATGA
>M00285:128:000000000-BF978:1:1101:22854:7408_1:N:0:46
CCCAACCCATTCTCCCAGCATGCCACTGTTTCCCCACCTACCATCAACATCTATACATGTAGCCCCAGTTCCTCAAACAT
CTCAAGAGGAGTTTCATAATTAGAAATTTGCTGTCATGTAATCTAGAGAGATGGAAAATATGCAGACTATTACTTAATCT
GTCAAATGTTCCTTAAAGCAAACAGGGTTTCCTTATCTTAAACTGAAATAAGCATATATGATGCCAAGCTACTAAATAAG
GTATGGATAACTATTCAGATTTAGTAGATGATGCTTGCTGTTGCATCGAGTAACTAGATG
>M00285:128:000000000-BF978:1:1101:8262:7410_1:N:0:46
GGACTGAGAATGGCAGATGGAATCTAATCCTGATTAATGTCAGATAATGTATTTTGGGAGTACTAATGAGGCTAATACAT
GCACCATAAATGGTAAGGTCCTAAGGTGTATAGAGGAATAGAGGGACATTGGCATGCAAATACAAAGATCCTTGAAGGTG
GCAGCATAGATAATGTGGTTCA
>M00285:128:000000000-BF978:1:1101:14740:7411_1:N:0:46
GACTCACCACTATCAAAGGCCTTTGAACTGTTCTTAAGTATCCCTGATAGCCAGAGACAACATTCCAAAGGATTTAAATA
ATTTTTAAAAACATCAAAAATTTAAAAAAATGCAAACACATTAGAATATTAACAAATAATTACAATTAACATTGAATAAC
TCAAGAAC
>M00285:128:000000000-BF978:1:1101:7202:7412_1:N:0:46
AATTCTGTAACTATCCCCAGCTCCCAGAAACCTCTGTACATTTATATTCCCCTTTGGCTCCAATTTCCATTGCTCCTTAA
TTGTTGGCAACTTCAGCCCTTGCACTCCGAAATTTCTTCCCTCACTTTTCCTTCCTTAAGGCCTACCTCTTTGACCATCC
TTGACCAGTAAACATCACAAGATCACAAGACAAGGGAGCAGAAGTAGGCCATTCAGCCCATTGAGTCTGCTCCATGAGCT
GAAGGAAAATAAAATAGAAAAGGAAGAAAAAAGCAAAAAGGAGGAAAGAAAAGGAAAAA
>M00285:128:000000000-BF978:1:1101:11769:7415_1:N:0:46
ATCTACGTGATTTGACCAGAACAGGCTGTTAGTGATATCCACTCCCAGGATCTTGAAGCTCCCAACCCTCTTGACCTCAG
CACCATTCATATAGACAGGTGCATGTACACCGCCCACTTTCCTGAAGTCAATGACCAGCTCTCTTTTTTGTTGACATTGA
GGGAAAGGTTGTTGTCATGAACCATTCCACTAAGCTCTTTATCTCCTTCCTGTACTCCAACTCATCGCTGTTTGAGA
>M00285:128:000000000-BF978:1:1101:8618:7416_1:N:0:46
AGAGATCTTTTACATCCACTAAGAGAGTAGAGGGAGACTCAGTTTACTATCACGCCTGAAAGCTGGCTTTTGTAAAGGTG
TAAGACTCTCGAAATATCATCAAGATCTTTGTGTTCCATTCCCTGCAAGGGACTTAAAAACAGCCAGAAAAATGAATTAA
CTGCAGAATGTGTTTTGTATTTCAGTTTTATTTCTCACATTAAAAATGCGTAGCATAAAATCTCACATCATAGTCGAGAT
CTTTGAATTTTACTGTCAACATGTCTTATCTTTAGCTAATTTGCATGTTTTCAAGAAAAT
>M00285:128:000000000-BF978:1:1101:10947:7418_1:N:0:46
AGCCTCAGGGAAAATTGGAGATGCAAGAGACTGCAGATGCTGGAATCAGGAGCCAAAGGTTTGCCTCCACAGATAATGCT
TTCCCCATTGAGTTCTTTCACTACTGGAGTACTCAGTGGGTAAAGCAGTAACTG
>M00285:128:000000000-BF978:1:1101:25594:7419_1:N:0:46
AAATTAGAGCGCTATCTCAATAAATTATTATCATAACCATCAAATGCTGAGAACAATTCATTTCTTTATCATTAATTTAA
AGGGCAATTAATCCATTAAAACAAAAGTTGGAGATGGCAGTTCTTAATACTTAGAGAGTGCAATCCTTTGAC
>M00285:128:000000000-BF978:1:1101:8757:7419_1:N:0:46
CGTGTGTCAACAAGGTGAACAGGAGCGGACTGAGCACACAACCTTGTGGGGAGCCAGTGCTCAGTGTGATGGTGCTTGAG
GTGTTTTCACCAATTCTGACTGACTCCGGCCTGCAAGTGAGAAAATCCAGTATCCAGTTG
>M00285:128:000000000-BF978:1:1101:7720:7420_1:N:0:46
GATCTACACTCTTTCCCTACACGACGCTCTTCCGATCTGGACTACACTCTTTCCCTCCACGACGCGCTTCCGATCTCGAC
CACACTCTTGCCCTACACGGCACCCTTCCGCACACGACCCCAATAATTCCCTACACCTCCCGCCTCCGAACTAAGAAAGC
AAACTGTCGGGCTGGGCTGTGGCGCGGAGATAGGAGCCTCAGAGGACGGAGCTACGACCGGGACAGCGCTCAGCGCGATA
ATGTCAACATCAAACGCCCCGCGCACCTAGTGAACACAACGCACGTAGCGAGATAGT
>M00285:128:000000000-BF978:1:1101:23424:7421_1:N:0:46
NNNNNNNNNNNNNNNNNNNNNNNNNNNNNNNNNNN
>M00285:128:000000000-BF978:1:1101:5683:7422_1:N:0:46
TGGGACCCATGCAATGGAGTGACCTGATTTGGCCCCATGCCACAAACAGACTGCTCTATATGATTATCAGGACCACAGCA
TCACGCACAGATTATGCGATCTTTGTAAGTGATACCTCAGCAGGGGCCATTAATGCTTGTTTCCCCAATTTCTGTGTGAT
GTTAGTAACTCACAGTTAAAATGGAAACACAAAGTTATGATCTTTTGACCCAACTTCAGCCAGTGAATCAGAAATGCACA
TGCAATGACATCATCCCGAGTGCCTAAATGACAGCAAATATTTTGACAGGAAGTGCCTG
>M00285:128:000000000-BF978:1:1101:27167:7423_1:N:0:46
AGATGCAACTCGTTAGAATGCTCACCACCATATATCTATAGAAATTTTCAAGAGTCTTTGGTGACACACCAAATCTCCTC
AAACTCCTAACTAATTTATGCAAGACAAAACTTCACATGCAACAAATGACTTAAATAACATGCCAATCTGATTTGATTGA
TTTGGTTAAAAAATAAATTTTAGACATTCTTCTCAAATTGCTCTTCAAGTGATCTCCTTGGATATTTTAACCTCCACCTG
AACACACAAGGTCTTAGGGACTTTTACATCTTGGAATGTAACAGTCCCTCACTAATGAAT
>M00285:128:000000000-BF978:1:1101:7392:7424_1:N:0:46
CGACCATGATCTTTTTGAATTGCAGAGGAAGTTTGAATGGCCACATAGCCTACATATGCTCCTAATGAGCATGTTCTTAT
GTACGTTCATAGTATGGGACAGCAGGGGTTTAAGACCACAGTCCTGATTGATGAAACACCATTAGAGATACAGATCAGCT
CAGCTGCAAACTGCCTCATTGTGGG
>M00285:128:000000000-BF978:1:1101:6654:7426_1:N:0:46
AACTTCTGTTGAAACTTTTGCTGGTTAATCAGCACATACTTTGCTGAAAGTCTTATTATAGTGATGCAGCAGAAAGCTGA
TCGACCTCCTCACCAACCTGCACAGAAGACTGCAGGGAATCATATAAGAATTGTCAAAAACCTGTGCACGGCGCTGGGGG
AGTGGGACAGAGCAGCCTATAACCATTGTACTCCTCAAGAACCCTCCATTCCTGCACAAATTGTACATAGAAAAGCCCTG
TGGCCACCAGTGACAGAGTGAGTTCACCAGGAAGGACAAAGTGGGAGATTCTACCAGAA
>M00285:128:000000000-BF978:1:1101:4615:7426_1:N:0:46
TGCTGTAATGTTCTCTGTTCTATGCAACACCAAACCCCCGCCCCAGTTCCTTCCTTTACCAATGTCCATCTGAAATCTTC
TCACATTTGGCCACAGCATAGACCCTAATGCCAATTTCATGGCAACCACTCCTTCAATTAGTCAAGTATTCTCGGGCAAA
TGTTTGAGTACTAAATCCTGTAATGAGGGT
>M00285:128:000000000-BF978:1:1101:20048:7426_1:N:0:46
ACCTGAACTGGTTTCCATTTCATCCCTTGCCCTGGCACTGTTCCCTTATGCCGTGTCATATCATCCCTCGCCACCTTAAG
GCGCTCACAATGTGGGAGTTTCCGCCCTCGTTCTTCCCTCAGCTACCACCCTTCCCCTGCACTTTATCCAAACTATAGTG
CCTACAGGAAATAAAAACAGGAGGTATGGAGTCTGCTCAGCAGGTCAGGCAGCAGCCGGTGAGAGAAAGCCCTTTCTGTC
AACTCCATTCTTGCTTATAAATTCCTAAATCTTTAATTTCCTCCTTTCCTAGGGGAAGGG
>M00285:128:000000000-BF978:1:1101:24650:7428_1:N:0:46
GATATCTTTAAATCTTTATCTTTAAATGCAGTCAGATTTGAGGCCTGGTGATCTCTTAGATAGCCACATGAATGATAGAA
AAATGGAGGGCTACGTGGGAGGGAAGGGTAAGATAGAGCAGGATGAAATGTCGGCACAACATTGTGGGCTGAAGGGCCTG
TACTGTGCTGTAATGTTCTACGTTCTATTTTCAGTATTTAAATGATGCTAGCCTTTCTGTTGTTTAGTGGGCTCTTTTTC
AATTA
>M00285:128:000000000-BF978:1:1101:18012:7428_1:N:0:46
GACACAAGGGCCTGGGATTTTGTTATCAATGGTAAGCACTGTTTGCCACTAATATTCAAATTAATTGACACTTACCATGG
AACTAGTGAGTACCTCAGGAAACTGCTGAAATTCTTTCCATTTAGGAAGAACACACTCCTTTTCCTACAACACACTCTGC
CCCCAATCTATCCCATACATGAATGTTGGCAGCCTTTGAATCTTTCTGATTTGGGTCATTCAGCTGTAATTCCTGGAGGT
AACTCCAAGAGG
>M00285:128:000000000-BF978:1:1101:21931:7428_1:N:0:46
GGTGGATCACAGACAGGGCACATGCAAATTCAAATGGTGCACGTTAAGTTGCCTTGTAGCGAAAGTTAAAACTATGTTAA
AATTACTAACATTCACGCTGTTACTGTAACGTAGTAAAACATCTCAGCACGCTTCATGGGAGTGCGACCTATCCAAAGCA
GACAGCTCCAGTCAGATAAAAGCCTGGTTAAATTGGCGAGTGAGCCTTGAGGAGAGAGGCGGCAACGTTCAGGGTGAATT
GGGGAATTTGGAA
>M00285:128:000000000-BF978:1:1101:5960:7429_1:N:0:46
GAACTAAGGAGATTTATTTACAAACACAATTTGAATACTTCACATACATTGACATTGCAGGTGGGATTCAGCATCCTTGC
CAATAGTTTTGGCAGACAAATTGGGGTTAATTATAATATACAACCAAAAGATGCTGAAGATACTCAGTAGTGCAGGCAGC
ATCTATGGAGAAACAATTTATCAGGTCATTAACAATTCATCAGATAACCCTTCTGTTGTGTTATTGACTTAAAGGTTAAC
TCTGTTTCCCTCTCCATGGATGCTGCC
>M00285:128:000000000-BF978:1:1101:21747:7430_1:N:0:46
NNNNNNNNNNNNNNNNNNNNNNNNNNNNNNNNNNN
>M00285:128:000000000-BF978:1:1101:20915:7430_1:N:0:46
CCACTGATGCCCACAACTACCTCGATCACAGCTCCTCCCACCCTGTCTCTTGCAAGGATGCTATCCCTTTTTTTCAATTT
CTCCACCTCCACTGCATCTGCTCCCATGATGAGGCTTCCCACTCCAGGACATCCGAGATGTCCAACTTCTTTACTAACTG
GGGTTTCCCCCCTACTGTGGTTGAGAGAG
>M00285:128:000000000-BF978:1:1101:20953:7431_1:N:0:46
AGGGTAGGTAGTCGGAGGCTTTTCTCCAGGGCTGAAATGGTGGCCACAAGAGGACATAGGTTTAAGGTGCTGGGGGGAAG
ATATAGGGGAGATGTTAGGGGTAAGTTTTTTACTCAGAGAGTGGTGAGTGCGTGGAATGGGCTGCCAGAGATAGTGGTGG
AGGCGGAT
>M00285:128:000000000-BF978:1:1101:18194:7431_1:N:0:46
GGAAGGACAATCTACATCTCTACTCAGGCAACACGAGACTCCGTGTCCTCACCAATGCGGTTGACTCCTCACTGCCCTCT
AAAACAGAACAAGCATTTATAAGGATGGGAGTGGTGCAAGGTGGCTGCTCCCTCACACCCAGGGGTAGGCAATACACGAC
GGCCTTGTCATCAGGAGCCGTGAGAGAATTCCATACAATTATAAGCTAGAGAGATGGTGCTGTACACTGCTCAGGTAGAC
AGTGAAGGATTGCACCACCCACAACATGTCGTTAGTCCTTTCCCCGCTGACAGGCACTCG
>M00285:128:000000000-BF978:1:1101:26265:7434_1:N:0:46
GGCCAGCGGGAGCTTTGCCTGTTCCCTAAGGACCATCAGGAAATCACAGGCATGCTGCCGATGATTTTGCATCCAATAAA
ATGAATTTTGTGCACAGTGCTTACACAATTTCCTGATCTGTGCAGCTGGCAGACAAAGCTTCCAGCCACAATTTAGACTT
GGAAAACTGGCTCTTTTTTGCCTTAATCACCAAACAATTTGACACATTATCCTGATTATTTTACTGGAGAGTAGTAAATG
AAAAATAAGTTCTGCTAAATAATGCCCTTAAAAAATCAGTGATCTTAGTGCCAGAATT
>M00285:128:000000000-BF978:1:1101:10911:7434_1:N:0:46
GTCACCTGATCCTTTCTGATTCATGATCCTTAGCTTGCTCCAGATCCTTTAATCCTTTGTTCTCACCCTTATTCCTTAGA
TCTGGGCACTGCCACAGATTTCCTATTTTCCTTTGCATGCTCAGCACTGACAAAGCAAATGGAAAAGGTCAGCTCAGTAA
TGCCTGACACTTGAGCTTTGGACACAGCC
>M00285:128:000000000-BF978:1:1101:19539:7434_1:N:0:46
TGTTTTCAAAACAAGAGTCAAAAAAAAGGAACCTGCCAGAGAGGAGTGACGGAGGCAAGGGTTTAATACCAACGTGCTCC
CCCGGAACCCCCTGAAAAACCCAACGCCCTCCCCGGACCCCCCTGTAAACCCCGACGCCCCCCCCGGGACCCCCGGTAAA
CACTAACGCCCTCCCGGGACCACAAAGAAACACCACCCCCCCTCCCTCAGCCCGCCAACACACACGTGCAACACCCTCGC
TACACCCAGTATAACCACACGCACCACCAGACTCACCGACAACGCCACATCATACGTCTC
>M00285:128:000000000-BF978:1:1101:25366:7435_1:N:0:46
ACAATTAAAACATTTACATAAACTCAATTAAAAATGACAAATTAACCAATATTTGAGTCCTTTATGGCTGTGTCTTTCCA
TTCAAACGAGTGGAGACACTGTTCACAATAATATTCCCCAGTGTGGGAATTCAAGAATTGCAGCACCATTGCTACCCTCC
AATATCACAGCAGTCAGGAAACTGTTGGTGAAGAATGGCC
>M00285:128:000000000-BF978:1:1101:19863:7438_1:N:0:46
AGCTGGTCTAACCCTGATTCCTTGAAAGCTGTTGCTTAGAGACATAATTTCTTCAGCAGTATTATGTTAATATTGCAGTA
ATTAAGTCCTAAACAATTATTGATAGAAGCAATATCTGCATTCAATGAACTTTGTGATTAGTGGAGT
>M00285:128:000000000-BF978:1:1101:22959:7438_1:N:0:46
GATCTACACTCTTTCCCTACACGACGCTCTTCCGATCTGGACTACACTCTTTCCCTCCACGACGCGCTTCCGATCTGAAA
TACACTCTTTCCCTATACGGCGAGCGTCCGAACTAAACTACAAGAGTTCCCTGATGGGCTCGCATGACGACAAACAAGTG
GAAAGCGCGGACACAACAGAAGAGGAGAACAGGGAAAAAGAGAGGATAGCGTGCAGATCGGGAGTGAGGTGTAGGAACGC
GACCAAAGTGGAGATAGATGAGAGCGTAGAGTGGGACTCAGTGGTAAGGATACGAGGATG
>M00285:128:000000000-BF978:1:1101:22430:7438_1:N:0:46
TCCCTTCTTGACCTGAGAATCACTGCTGACTGAACCAGTGAAGCCCTTGTGATGATGCTGCTTCCACAATGGTGTCAAGT
AAAAAAAATTCCCCATAATGCCCCAGCAACAATGGTCCTGTTATTAAGTGGGAGACAAGCTGGGCATGGAAGGATCTGAT
ATTTTGTGGGAAACTAGGAAATAAGTTCAGAGTGTCTCTTTTCA
>M00285:128:000000000-BF978:1:1101:19310:7438_1:N:0:46
ACGGCAGCGCCGCTGTGTGGCGGGCCCGGAGCCGCCTCTCCCCTCCCCCACCCCCACCCACAGCGACATGTGGACGTGGG
GCCCGGGCCCGGCGCTTCCGCCGTCGGACTGTGGCTTTCCCGGGCATTCGGCTGGTGACGGGCTTCATCGCAGCGCCGAG
GCGGCGGCGGGGGGGGGCACATGAGCCCCGGGGCCCGGGGTGAGGGGGGGGGAGGGCGGGCCGGGCGGGGGGGGGGGGGG
GGGGGGCGGCGGGGGGTACGACAGGGGGGGGGGGGGCGCCGGGGGGGCTGCGGCCGCCGG
>M00285:128:000000000-BF978:1:1101:23794:7438_1:N:0:46
AAACAAACTTCGTCCTACTAGTACGTGATACCACCAATGTTATCATTGATCGGTAATTGATCCTTATATTTATATATTTA
TATACTTATATACATATCCAAAAGAAATAACCCACTGTCATTAATGGTTCGTTCAAATGGTTCAAACTTCAAATACACGG
ACTAGAACGTGCATCACAGTCCACTGAAATTCAGTCCAAAAAAATTCAATGAAATTGTTTGTAATATCCATCGAAGGTTT
CAATATATTATGCAATGTCGCAATGATCTAAAATAGTCCACAGTAAGTGTTTGTTCGATG
>M00285:128:000000000-BF978:1:1101:12293:7438_1:N:0:46
CGCCTCCACATCCTTCCTATAATGCGGCGACCAGAATTGAACACAATATTCCAAGTGCAGCCTAACTAGAGTTTAGTAAA
GCAGCATCATCACCTCTCTGCTCTTGAACTCAATCCCTTTATTTATAAAAGCCAACATCCCATAAGCCTTCTTAACAGCC
CTATCCACCTGCGAGGCAACTTTGAGTGAACTGTGGATATGAACCCCCAGATAAATCTTCTCACCCATTACCTTAAAGCC
ATACCCTCTTGTATTGAGCATCGGTGCCCTGGGAAAGAGACACTGGCTGTCCACTCTATC
>M00285:128:000000000-BF978:1:1101:21523:7438_1:N:0:46
NNNNNNNNNNNNNNNNNNNNNNNNNNNNNNNNNNN
>M00285:128:000000000-BF978:1:1101:20229:7439_1:N:0:46
TGCAATTATTTAAAATTATTTTTTCTGTAATGGCAAACTAACATTCCAAGAATAACACACACCATGATTAGTGCAAGTTT
TTTGGACATGGAAGTAAACCATGCTGTTATGGACACAACTCAATTCATTCCAGCTCACTGAAAACAGTTTGTTTTAACTG
TGGAACA
>M00285:128:000000000-BF978:1:1101:17480:7439_1:N:0:46
AGATACAGAGATGGCAGAGGAACTAAATAAGTATTTTGCATCGGTCTTCACTGTGGAAGATACCAGCAATATACCAGATA
GACAGGGGTTCCAGGGGATTGAACTGAGTACAGTTGAGATTACTAGGGAGAAGGTGCTAAGGAAGCTAAATGGGTTAAAG
ACAGATAAGTCACCCGGACCGGATGAGGTGCGCCCTCGGTTTCTGAAGGAGGTGGCTTTAGAGATTGTAGAGCATTAGTG
ATTATTTTCAAGGAGTCAATGAACTCAGGCA
>M00285:128:000000000-BF978:1:1101:12912:7440_1:N:0:46
TTTGATTGACATTTCTATTCTGTGGGTAAAAGATAATAAACCATAATCATTTTCTAACTGTCCTTATTAACCCATTTGAT
CCAGAATAAGATATCTTTATTAATCACACATACACCGAAACATAATGAAATACATCTTTTGAAATAGCGTTCCGGTGGCA
GCCTGCAAGTGTTGCCATACATCTGGTGCCCACATAGCATGCCCACAACTTCCTAATCTGTATGCCTTTGGAATGCGGGA
GGAA
>M00285:128:000000000-BF978:1:1101:25977:7440_1:N:0:46
GGTGACTTTGAAGGCTTTTGAACATCTTTGATGTTCACAAATATTCAGACATGTAAAATAATAAAAAAATATTGTTATTT
TTATTATTTCATTGTTTTGTATTTGAGGACTGGTTTCAACTGATGTGGGATCAGCAGGCGTGTTTCCCAACATAGGAGAT
GTGAGGCCAG
>M00285:128:000000000-BF978:1:1101:5746:7440_1:N:0:46
GCAGTGTGCTCTGAACAAACATCTGATGCTTGAAAGACCACACCGGCAGCTGCAGTGTGAAAAAGTTCAGTATGAAAGGT
TTCCGCATAAAACGAAGAGTCCGGCTTTCTACTGTCTTATATGAGGATCTCAGGTCAGAAGTAAGTGCTTCATTAGAGAG
CAAGCCCTGGCCTACATACTGTACATGCAGCTGGC
>M00285:128:000000000-BF978:1:1101:20254:7445_1:N:0:46
TTCCACTCACCTTAAGCGGATGTCCTGTGGTGTTGTCCTTTGCTGTCCTGGGAAAAAGATGCTGGCTGTCTACTCTATCG
AAGATTATGAGGGGCAAAGATAGAGTGGACTGCCAGCATCTTTTTCACAGGTTGTCAATGGCCAATACCAGAACATTTAA
GGTGAGTGGAGGAAATTTTAGTGGGGATGTCCGAGATCAGTTTTTACACAGAGAGCGGTCTGTGCCTGGAACGCACTGCT
AGGGGTGGTGGTAGAGGCTAACACAATAGGGACATTTAAGGCAGAGGTTTTTAACCTGCG
>M00285:128:000000000-BF978:1:1101:8655:7448_1:N:0:46
GACTCTACTCTCTGCACCATTGTACCACACCAATGTAGCCAGTGTTACATTATACTACAGACACAAAACAATTTCCACAC
AGTAAGCTTCCACAATGATCTGGATAGTGACCAGACAATTGGCCAGCAAGGGGCAATTCTCCTGTACTCCTTTGAAATAT
CGGTAAGAGATCTTTCACGTCATCCTAAGAGCCCAGGCAGCCGTTAGGTTAACATATGAGAAAAAACAGCACATTTAACA
GTGCAGCAATCCTTC
>M00285:128:000000000-BF978:1:1101:23809:7449_1:N:0:46
AACTTTAAATTCAAGTTCAATAAACCCTTTGGAACATGGATTCAAGCCAATCTGGAACGTACAACTGATCTGATGAACAT
AGCTCTGCCACCTCCCAATGAAAACATTACCAGCACCTAAAAATCAATACAGACTTATCAAAAATACA
>M00285:128:000000000-BF978:1:1101:23928:7449_1:N:0:46
GGGAGCCAGTGGAACCAGCACAACATTGAGCAAACAGTCTCACTGATGAATATAATATGATTCAAAAAGTGATAGTGAGC
AGTAATATTGAATCAGGCAATAACAAAAGCCCAGACAGTGACAAATTACACGGCTGCTTGTTGTAGACCTAGTCTAGAAA
TTTTAAAGAGTGTTATATTAGCTGAAGACGTTACAGTCAGTGTCTTATTCGCAGGAG
>M00285:128:000000000-BF978:1:1101:5477:7451_1:N:0:46
CATTCCATAAGACTAAGCAAGTAAATTTTAGCAATTAAATACAAGTTGAGACATGAAACCTGTTAAAATGGAAATCTGAA
ATACCTATGGCTTATCCAGTTGTCTCTGAAGCCTGAATTGTAATTAAAAATGGATGTCTTCCCATTTCACACTCACCCCA
CCCCATCGTCACACGATACTC
>M00285:128:000000000-BF978:1:1101:17551:7452_1:N:0:46
CTGAATAATAATTTTGCATGTGCATATCCATAAAATTTTTGCCTGATTCTGTGCCCCTATGGTCACTATTAAATTTTTAT
ACAGATCTCTGGGGTGGTTTTGACATTTTTCCCATCATTATCTTCATCATCTTTGTCACACTCAGAATCCCTGGGACTTA
GGCTCCATCT
>M00285:128:000000000-BF978:1:1101:27077:7454_1:N:0:46
NNNNNNNNNNNNNNNNNNNNNNNNNNNNNNNNNNN
>M00285:128:000000000-BF978:1:1101:10916:7456_1:N:0:46
CAATCTCAAAGTGAGCGTACTGAGGCAGCAGACAAAGGACATTTAAAGTGCTTGTGCATTTCTATACGCCTAGCATCCTT
TGGTGTTGGCAGGAGTGATGCAGGGTTGAGGGAGTTCATGGTTCTGATAGCTTGTGGGAAAAAGCTATTGCACAGTCTGG
TAGTCCTTGCCCGGATGCACTGGAGCCTTCTTCTGGATGGCAAGAGTGTAAAGAGGTGGTAAGAGGGGTGAGAAGGGTCC
GATATTATGTTTGTGACCTTTCTGA
>M00285:128:000000000-BF978:1:1101:10132:7456_1:N:0:46
TGCTGAAACTTACCAGCAGTTTTTTTTTGTTTTTATTTCCAGAGTCTGCAGGTTTTGCTTGATTTTTATTCACTGGCAAA
TGGGAGAGAATAATAAAATCGAAACAAAAAGGCTAATTGGGTATTGGCATTAACACCAGTACCAGAAAAGGGTCTCTACC
TTGAAGCGCTAACACTGTTCCCGTTTTCACGGATGCTGCCTGGCCTGCTGAGTCTTTCCTGCATT
>M00285:128:000000000-BF978:1:1101:7960:7457_1:N:0:46
CTTGCCTGTAGAAAGCAGAGGGCTGTAGTGGAGGGAATGCATTCAGATTGGAGGGTTGTGACTAGTGGTGTCCCACAGGG
ATCAGTTCTAGGACCTCATGATTTTTATTAATGACTTGAATGAGGGGATAGAAGGGTGGGTTGGCAAGTTTGCACACAAC
ACAAAGGTTGGTGGTGTTGTTAATAGTGTAGAGGATAGTCGAAGATTGCAGAGGGACATTGATAGGACGCAGAGCTGGG
>M00285:128:000000000-BF978:1:1101:21318:7457_1:N:0:46
CCAGGTCTCTATGCATACAGGCACAGACTACTTTAATATCTGATAAACTGAATATAGATCTGAACATCTTGCAATTATCA
GAAAACATCCTCACTTCCAAAACGGAGGGGTGGTCTTTTATAAAGTAGCTGCATATGGTTTGGTCCGGGACCTTGCCCTG
AAGAACAAATGTGGAGAT
>M00285:128:000000000-BF978:1:1101:8205:7464_1:N:0:46
GACGAGGCAGTTAAGAGTCAACCATGTCGGTGGGGCTGGAGATCAAAACAGATGACACTAAGATTGGGGGGGGGGAGTGG
AGAGTGGAGAGTAGTGAAGAGACAGGAAAGTTACAGAGAGACTTGGATAGTCTAGGAGAATGGGCGAAGAAATTGCAGAT
GAGGTTCAACGTGGAAAAACGTGCAGTTGTACACTTCGGAAGTAGAAATAAACGGGC
>M00285:128:000000000-BF978:1:1101:17515:7465_1:N:0:46
TTTAGACTTTGCTGTTATAACCGTTTCTCCCACTTTCCTTGGTATCTCATCTCGGACACCTACCATTGTCACTTTGCACA
TCTCCTTTAAACTCTCCCTCTCTCACCTTAAACTGCCTCTCACTATCTTTCCTGTCTATGCCTTTCATAATTTTTTATAT
ACTTTTATC
>M00285:128:000000000-BF978:1:1101:20883:7465_1:N:0:46
GGCCCTTTGTTCCTGCTCTGCTCTTCAATACTGTAGGACATCGAACAGTACAGCCCACAATGTTTTGCCAAACTAGTTAA
GCTAACAATTAACCGCCTAACTAAACGAATCCCTTTCTGCCCCCACAAATGTCCACATCCCTCCACTCCCTGCACATCCA
TGCGTCTAACAGTCTCTTAAACACCACTGGTGTACCTGCTTCCACTACTACCCTTGACAGCCCATTCCAGGCACCCACCA
CTGTGTTTATAACTAAAAATTTGCCCCGCACATCCCCTTTAAACTTCCCCCTGCTCCCA
>M00285:128:000000000-BF978:1:1101:5618:7465_1:N:0:46
GATCCCTCTGCTCCTCCACACTGCCAAGAACCTTGCCATTTACCTTATACTCTGTCCTGGAGTTTGTCCTCCCAAAGTGC
ACCACCTCACACTTCTCCGGATTAAACTCCATCTGCCACCTGTCAGCCCAGTTCTGCATCCTATCAATATCCCCCTGTAA
GCTCTCCACACTATCTACCACACCACCGATCTTGGTGTCATCTGCAAACTTA
>M00285:128:000000000-BF978:1:1101:23259:7466_1:N:0:46
TTAATCACGGTGGCAGACTGAGTGTAGCTAAGCACAGTTCAAGCGCCATCTATAACTTCGCAGTTGACACCACTGTTGTT
GGCAGAATCTTGGATGA
>M00285:128:000000000-BF978:1:1101:16342:7467_1:N:0:46
TTTCTTTTTTATTGAGTTCTCAGGATGTGGACATCACTGCCAAGATTGGAATGTAATTGCCCATCCCTCGTTATAACCCA
ATTTGAGCTGCTGTACTTTAGGTGGAAGATACTCACAGTTCTAGAGTAGGGGCAGGGAGGAATAAGCAGGGGTTCCAGCA
CTGTGACCCAGGGATCATGAAGGAATGTCCAGTATATAGGATGTCAGAGGAGAATATATAGGTGTCTCTATATTTATGCC
TCCTTATTCTGATGCAACTTGAAAATGGATAATTACTTCTATTCATTTTAAAATTTTAA
>M00285:128:000000000-BF978:1:1101:22335:7468_1:N:0:46
GGCACAGCTTGATGGGCCGAAGGGCCTGTTCCGTGCGGTATTGTTCTATTGTTCTATTGTTCTATTGTTCAGATTTCCTA
TTTCGCTGAAACAGCGTTTTATAAGGTTAATACATTGATTTCCAACATTTTCTCAGTAATCACATGGGGTATCTACTGGA
TAAAAGTTGTAGTGTATGTATTTCATGGTGCTGAGTCGTTTGGTAACAGTTAATTAACTTCACC
>M00285:128:000000000-BF978:1:1101:22995:7468_1:N:0:46
CCCCATAATATATGTGTTTGATAGTGGAATCAGGGAGAAGTTGGTGGGCATGTGACAGATTATAAGGAATGGGATTGATT
AGTATGTTCTGAGAGCTGGCATAGATTCAATAGGCTGAATGGCTTCCTTCTCTATCATAAGAAAATAGGAGGTAAGAATG
GGTTGATAGACTAAAAAAAAGCAGGAAATTATGTCAGGTGTTCATTTAAATTTCATTATTTGAGCTCTTGGGCTGTGACA
TAAAATGTCCTAAAGCAACAATTTCAGTCAATCAGACAGTCAGCAGATCACACTCAGA
>M00285:128:000000000-BF978:1:1101:27440:7469_1:N:0:46
TACACACTCTATGACTATTATTCTCAGTATCACAGTGACAGTGTCCACAACAGTTAATCATTATCAAAGAAATTTCATAG
CAAAGCAGTGTCATTCATCCATAAAGTTAGAACATTGAGGCCAAAGATAAACAAGTGAGAGTCAAACTGACCTCAGTCAA
TACTTCTTTGTGATGGATCCAAAACTTTCGTCCTTCTATCATCTTC
>M00285:128:000000000-BF978:1:1101:3148:7469_1:N:0:46
ATAAACAAAGGGATGCTGAAGTGGATTAACCATTGCTAAACTCAACAGTTCAGAAGCAGTCAGCAGTAAGCTGTTCTTGT
TTGTCATTGACCCAAGAAAAAAGATTTCATTCACCTTTTCTACATCTGTTGTGGAAAAATTGTGGCGATCAGTTAGCTCC
AAATCAGCAACGGGGCCCTACAGGAATCAGAACAAGTTCTGGCCACATAACCACTGGAAAGTTCTGTCAAC
>M00285:128:000000000-BF978:1:1101:13766:7470_1:N:0:46
TATAACTCTGTGACTCAATGACAAAAGGTGCGGACTGGTCCAAGAAGGTAGCTCACCATCACCTTCTTCAAAGGCTGTTA
AGAATGAGTACTGAGCTTGCCTAAGTACTGATCTTGCCTGTGACACACACATCGCAAGAATGAGAAAGAAGGTTGATATT
TCAGTGCGGTACTGAAGG
>M00285:128:000000000-BF978:1:1101:19261:7470_1:N:0:46
ATCATGAGGTACAATCCACTCTCTTCAGTATCAAGATCTCCCAGGATGCCATCTGGCCATCACCATGGAAACTTTCACCT
CAATCTCCTTCATTTACTTACAATTAAATCCCATCCTGAAATAAGTAAAAGTGTGCAGATTACTTTACA
>M00285:128:000000000-BF978:1:1101:24783:7471_1:N:0:46
TATCAAATTCTACCCCTTCTAACAGAACTGGCCAGTCCGTCTGTGACGGTCACTCAGAGTCTTTCTCACCAATAGTGCAG
CCTCTCCTGACAGGAGCATCTTGCAGCTTGGTACTCTGCAATGTTTAGACCCTGTTGTATTCTCTAACTGCTGCATTAAC
CGATGGACCATATAACAATGTTGACAGGAACCCCACGGCGGCCC
>M00285:128:000000000-BF978:1:1101:27774:7471_1:N:0:46
GGGGAAAAAAGCACTATTAGGCAATACCTTCTTCTTGGAGTTTGGACCACCCACACCTTTCTTCTCTAGTTATACCATGG
ACCTTCTACCCCAGTGTCAGTCACAGAATTGACCCCACCCCACCAATGAACCCAAAACTGTCACCAGTATGTTATTGGAT
CAACAACCACTCCCTATAATTACCACCACACAATTAGACGATGGACATCCCCACTTCATCTGTTTTGACGTATGGGACTA
AAAGCCTAGCAGTTCAGCCAATGTCCAGTCACTGCTGATAAGGCATTTGAATTATCATAC
>M00285:128:000000000-BF978:1:1101:5488:7472_1:N:0:46
ATTTATTGTCTATCTCCAATTGTCCTTTAACTAAGTGACTTGCTAGGCCATTCAGAGAGTTTGAGAGGCAACCAGATTTG
CAGGTCTGGCATCACATGTAAGCCAGACTGAGCAAGGACATCTGATTTCTTCCCTCAAAGGACAAGTGAAGCAGGTAGGA
TTATACAGTTCAGTAGATTTGTGGTCATCATTACTCAAGAGGAGGATATGGCTCAGTAACAGCAATTAAATATCGACTGA
ATTCAAGTCTCATTCTGGAATGTTATGTGCAGAATCTGACC
>M00285:128:000000000-BF978:1:1101:7244:7473_1:N:0:46
TAATTTGTCATTTTTCCTGGGGCATGCCAAAAGATAGATCTAAATATTGGTCATATTATGCAATGAACAAATCAATTTTA
ACCACAAATATTTTGCTAGAAGCCTTTCAGATTCTGAAAGATTTAGGAATAGAAATCCTTTTGCACAGCACATTTTATGC
ACAACACAACTGCATTTACTTTTAAACCT
>M00285:128:000000000-BF978:1:1101:5771:7476_1:N:0:46
TCCGCCATTTGATCATGGCTGATTTATTTTTCCCTCTCAATGCCATTCTTCTGCCTTCTCCCTGTAATCTTTGACGCCCT
CACTAATCAAGAACCTATCAACCTCCGCTTTAAATATACCCAATGACTTGGCCTCCACAGCCGTCTGTGGCAATGAATTC
CACAGATTCACCACCGTCTGGTTAAAGAAATTCTTCCTCATCTCTGTTCTAAAGGGACCTCCATTTAATCAAAGGCTGTG
CCCTCTGGTCCTGAACTCTCCCACTACTGGAAACATCCTCTCCATGCTCACTCTATCC
>M00285:128:000000000-BF978:1:1101:24835:7478_1:N:0:46
GGAGCTGCACTCACTCATCCAGAGCGTATTCCATCATCATCCTGAATTTTGCCCATGTGACTGCTGGGAAAGTTCTGAGA
CATCAGGAAGTGAGAAACACATTACAGAATCCCCAGACTCTACCTGCTCCAGTGGCCATGTGGTTGGACAAACTGAGTTT
CCAACTGGTTCAACGGATCAATGGTGACCCCCACCCGCCAGCCGTTGTTGACCCTCACAATCTGGGACATGTCTGCTTCT
CATAAGTACCAGGGACGAAGTAGAAGAGTCTGAATACCCACAGGTTCAAGTTCAAGTTC
>M00285:128:000000000-BF978:1:1101:8886:7478_1:N:0:46
TTATTCAGTCGTAATCTACAGCGGACCTGAAGTAAGCAACTCATGAGAGAGGTAGTGGAGGGGTGAAAAGCAATGCACGT
AAGTAGCATTTGAAAGGAATTGTGCAGGTCTCTAAGAAATTTAGTAATGTTTGGGGGAAATAGTTCCAGACTTCTGAATG
GCTGAATCCTATTTAAATCAACAACATTTCAATCTCTCCAAATTAAATGATTGGCCAAACCCAAGCAAAAGAGAATTAAG
TATGAAGGCAAGAACAGGAGTTTTGGCCAAATGATGCACAGCAGCTGATGTTGTTGTTGC
>M00285:128:000000000-BF978:1:1101:17109:7479_1:N:0:46
CAAGTACATCCACTGACAGCTCACAGCAGCCCAAAACTACCCATCTGCCTGCTCCATCAGACACCTCTTGTTCCTACACT
GGCCTCATCAATCACTTCAACACCCACAGACTAGAGTGGAAGCAAATAATACTCAATCCTAACAGCTACATGAGGAGAGA
ACAGGGCCTGGAATT
>M00285:128:000000000-BF978:1:1101:19480:7481_1:N:0:46
TTAAAACGCTGTTTTAGCCAAATATGAATTCCTTTGCTATATCAGCGACTAACCTTTCAGGGGTAAGCGATAGAGTGGAA
TAACTGTCACCAAACGACTCAGCACCCTGAAATACATACAATACAATTGTTTTC
>M00285:128:000000000-BF978:1:1101:26407:7482_1:N:0:46
GCATTATACAAAATCTACCTCACAGTCATGGAAATTATTTTTCCATTACAGTCTCTGTTTGCTGCTTTCAACCTCAAAAA
GTTATTGTGGTCCTGTGTCTTTCTGCATAGGCTAATTGGATCTATTTTGATCAGAACAGAGGGCAACCAAAACTGTCAAT
ATTTTCTGTGTGATGAATTTTTTTAATTCATGGAAAAGTGTGAGTATGTTTGGAGAAGCTTTCTTTTAGGATCTCTCTTT
TTGAA
>M00285:128:000000000-BF978:1:1101:18636:7483_1:N:0:46
TATCCCATCAGGCAGAAGATACAGGAGCCTGAGGGCACATACCACCAGGCTCAAGGACAGTTTCTATCCCACTGGGATAG
AAAAAAACCTATTGAGTGGTTCCCTTACATGTTGAGATGGACTCTTGACCTCACAATCTATCTTGTTGTGACCTTGCACC
TTATTGTCTACCTGCAATGCACTTCCCTGTAGCTGTGACACTTTACTCTGTTATTGTTTTTTTTAAACCTGTATTACCTT
AATGCA
>M00285:128:000000000-BF978:1:1101:25568:7485_1:N:0:46
AAGAGAAGAGAGCAACTAACAAAAAAACAACACCTTTTATACCTGAGATAAGATGTACGCCTTAGCTAACGATAGTCCAA
TCAGGAAACCTATTAGATACCTGTGGCCAAACCAACCAATGAGAAAAGACATTCACCCAATGGATGAACCAATAAACTGG
GAAGCGGCCACTCCTTGTGCAGCCACTTGAGGTGTATTAAACACTATACATTATAGAAAACAGTTGAATCCAACAACACT
CTCAGTCCTGATGCAGGGCCTTG
>M00285:128:000000000-BF978:1:1101:27193:7486_1:N:0:46
CAGGATGCAGAGCTGGGCGGAGAATGGCAGATGGAGTTCAATCGGAAAAGTGCGAAGTGGTGCACTTTGCAAGAATAAAC
TTGAAGGCAGAGTACATGGTTAATGGCATGTTCTTAGCAGCGTGGAGGAACAGAGAGCGCTTGTGGTCCAAATACATAGA
ACCCTCAAAGTTGC
>M00285:128:000000000-BF978:1:1101:9337:7486_1:N:0:46
CCTTGTGCATCTGAGGCTGATCAGAACCTTGCCTTGACTGTTGACACCAGCTTATCAGTGGTAATAGGCAAAGACTCTAA
CTTGCAGCTGAAAAGGCAACATCAGACCTTTTGGAGCCAAGGTGGCAGGTAGACTCCAGTGCATGAGAGGTGAATGTGTT
TTCGTGGATTCTTCTCTTCCATAGTTCTCTTTTACTGTCATCCCTCCCATGCCCCATCTGCAGACCATTCATATTACTGG
ATAGGACATTGGTATATAGT
>M00285:128:000000000-BF978:1:1101:22853:7486_1:N:0:46
CCAGGAAAACAATTGTAGCGTATGTATTTTATGGTGCTGAGTCGTTTGGTGACAGTTATTTAAGTGTACCCCTTACCCCT
GAAAAGTTAATCTCGTATATAGCAATTGATCGCCTATTAGGCTAAAACAGCGTTTTAATAGCTAAATCCATTCATTTGCC
ACTTTATCCACAAAACTCATGGAGTATCTACAGGAAAACAGTTGTAGTGTATGTATTTCATGGTGCTGAGTCGTTTGGTA
ATAGTTATTTAAGTGTACATCTTACCACTGAAAAGTT
>M00285:128:000000000-BF978:1:1101:10076:7489_1:N:0:46
TTTAATCTATCCATTCACAAGGCTTGATCAGCTTTACCTGATATGGCAGATTTACCCAGTTCTGATGAGAGGTTTTCAAC
CTGAAACATTAATTCTGTATCTCTATCCACAGATGCTGCCTGACCTCCTTATTGTTTGCACCTTATTAAAAAAAATGTCC
TGCA
>M00285:128:000000000-BF978:1:1101:26638:7492_1:N:0:46
CATAAACAGTGGCAGAAACAAGTTATTATAGAGAATTGCCACAGCTGCATTATGCATCCTTCTTGTCAATCTTCCAGCAC
TGGCACAAATTTCAATTACAAATTTTTAATCACTGTTATCAGTGCAATATCAGTGCACCATTCGGGAAAAATGAATTTCT
ACAACATCCTTCATAACCTCAGGATGTCCTTAAGTC
>M00285:128:000000000-BF978:1:1101:10269:7495_1:N:0:46
ATTGAAAAGTTTCTGCAGAGAATTTAATTCCAATTGGACAATTGCACTAGAGGATTTGCTGGCCCTGCTTAGTTTTTTTT
GCATCTTATGATCATCATTGAAGAGCTGATTTACTATTTTTTTTCTCTTTGTAGTGATTTCTGTAGGATATTTACCCTGC
ATAATGGAATGTT
>M00285:128:000000000-BF978:1:1101:5591:7495_1:N:0:46
GCTGTGTCCACCATTCTCTGAAGCCCCTTGTGTTCCCGTGCATTGGAATTGCCGTACCAGGCCGTGGGGACCTGAAGATG
GACACCTGTGGGAGCTGATTGCTGGACGTCCCAAACCGGAACGCTTTCTGCTCACCACTGGCCACTTCTCCAGGCTGTTC
CCTGACAGGTCTTGTACAAATCCTCGAGCAGTTCACCACGCCTCACTACCCTCCTGCTCTCCTACCCACCACGACTCCTA
CTCCCACCCCCTCCCACTCCCCCTCCTCCCTGTCCTGCCTGCTCCATCCTGCACCGTATT
>M00285:128:000000000-BF978:1:1101:13214:7495_1:N:0:46
GCCTGAGCACCTCATAATTTCCTTTACCCCAGGCAAACGTCTTTCTAGTCTGCCTGTTCCTATCTCTCTCCAATGCTAAC
ATAAAGGAGATAGAATTATGATCACTATCATCAAAATGTTCACCCACAGAGATCTGACACTTGACCAGGTTCATTTCCCA
GTATCAGATCAAGCACAGCCTCTCCTCTCGTAGGAGAGCACAGAGAGAGACTATATGCTTATCTAAGAGAATGTCACACC
TGGGAAGGGAATAGGAACATAGGAAGGTTCAGGAATCCTGAAGGGTTGGGGTAGGGATAT
>M00285:128:000000000-BF978:1:1101:25857:7498_1:N:0:46
GAGGCCTCACCAGTGCCCCGTATAGACTCATCAACACTTCCTTGCTTTTATATATTATACCCCTCGAAATAAATGCCAAC
ATAGCATTCGCTTTCCTTACTGCCGATCCAACCTGGCGGTTAACCTTTAGGTTATCCTGTACAAGCACCCCTAAGTTCCT
TTGTACTTCTGTGCTTCCAATTTTATCTCCTTCTAGACAATAGTCTGCCCATCCATTTCTACTTC
>M00285:128:000000000-BF978:1:1101:15197:7498_1:N:0:46
CAGGGGTGGATGGGTAAAGAGCCTGCATCTTGCTGGTGTTGAGTATAATGCCCATTCTCCTGTATGCTTCAGTGCATGAA
TTGGCAAATGGTTTGGAGTCTCTCTCTGCACAAATGCAAGAAGCAGATAATCTACAGCCCACATGGCAAACTATTCCAGT
TATGTTACCTCCATGCCAGAACCAAGGTTGTCTAGTTTGGTCAGATGCAGAACATAAATGACACTTGTGTGTATGTAGCC
ACAATCTTGTATTCTTTAGTGAGTAAGTCGATGGTGACTTAGCTCCACACATGTATACAC
>M00285:128:000000000-BF978:1:1101:4820:7500_1:N:0:46
TTTTGGAGATGTGGATGATCAGGAGATCCAATGATTGGATAAGAAAGTGGACTGAGTGGCACAGTAGATTTAAAGAGCTG
TTTGGCCACTCCCACTCCAGTTCACTGTGTTCTTAAAGCACTTGCAACAATGCTTCCAACCAGAATTGGTAACACTGCCC
TCAAGGTAGCTCCCCCAGTATTTACCCATTTCTGCAGATGCTCACCAAGGTTATCATTCTGATTTGGTGATCCAAAATCC
>M00285:128:000000000-BF978:1:1101:13958:7502_1:N:0:46
ACAAATCCCAAATGATTTTGAATGTTTGTGAATGTCAAAGACATTCAAAGGCATTCAATAACAATGACAGCTTTGACAGC
TGGGTCTTGCTGATACACTTGTGGCTGGGCTCCCAGTAAAACTGTGACCTGTATAATGCACCAAGAAACTCCATGGTTTA
AGGGCAGGTAGCCAGCAATCTCAAGGCAGTGGAAGATCTGCCCTAAGGTGTACATAGTGTTTATTTAACAGTGAGTTTCC
C
>M00285:128:000000000-BF978:1:1101:4142:7503_1:N:0:46
GTCTGTGTGAAATGTGTGTATGTGTATGCGCATACAAATGGAAAAGAAACAGACTGGCCTTACTTATTTCTAGAGACCAA
TATCCTTTTTGAGCATTTTTCAGACAAAAGGTACAGGGAAGTAAAATAGTGGATTTACAGTCTTGATACTATTTCTGTAT
CATCTTAGAATGCAAGACCCCACTGAATGCTCCTTTGAAGACCTGGAGGTGTCTTGATATTGACTGTTTGATTCTAAAAA
CAGGAATACGTGCTGGAGTTGTTTTAAGATGTCATTCCTGAATCTGTTTTGGACTATCTT
>M00285:128:000000000-BF978:1:1101:5958:7506_1:N:0:46
CCCTCGGCCCCTCTCCCTCCCCCTGTTACCCCGGACCAGGTCCGCCCGGAGAGCCGCCTTCGTCCCGGGCCAGGTGACCG
CCGTTCCCTGCAGCTCCCGCTCCACCCCCCCCTCCCCTCTTCCCACCCCCCCCGCCCACCCCCCCACTCGCCCCCCCCCC
CTCCCCACCCCCCCGCCTCACCCCCTCCCCCTCCCCAACCTCCACCCTCCCCTCCCCCCTCCACCCCCTCCCTTCCCTCC
CCCTCTCCCCCTCATCTCCACCTCCTCCTCGCCAACACCCCCTCAACTTCATCCTCACGC
>M00285:128:000000000-BF978:1:1101:19318:7507_1:N:0:46
CAATATGTTGGAGCAGGGAATTAGTGGGAATACATAGGAATAGAAAATCACTGAGGTTCTAGGGACAGAGAAAGATCTTA
AAATCAGAATGGAATGGTGGTACAGCAGTTAGTTCTGCTGCGTGACAACTTCAGGGACCCGGGTTTGTGATGGCTATTCA
CTATCCAGGGTCTGG
>M00285:128:000000000-BF978:1:1101:11898:7512_1:N:0:46
GGGGTGTCTTTTTCTTTTTTTTTCTTCTGGGCTAAACTACAATTTTTTCTAAACAGTCGTCATATCCATTTCCTATTTGA
ACATTTTCCTTCCTGCTGTCGAGACCTGGACATATTTTTAACCCTTTGCAAACCATGTTTTTTTAAATT
>M00285:128:000000000-BF978:1:1101:22274:7513_1:N:0:46
ATTAGTTACATGTACATCGAAACACATTGAAATACATCTTTTTGCATAGTGATTTTGGGGGGCAGCCCGCAAGTGTCACC
ATGCCTCTCCCGCCAACATAGCATGCCCATAACTTCCTAACCTGTACATTTTTGGAATGTGGGAGGAAACTGGAGGACCC
GGAGGAAACCCATACAGACACGGGGAGAACGTACAAGCTCCTCACAGGCAGTGGCCGGATTTG
>M00285:128:000000000-BF978:1:1101:5313:7513_1:N:0:46
GCCCATCCCTCCACATAGATCACCTCCTTGGTCTGTACAAGTCAATGGCCCCCTCCTCTGATTATCCCCTTTGTACTTAC
TACACTTTGGGGTCCCTTTTCTGTTAGTTGCTATTTTCTTTGCCTCTCATATTTTTCTTTTTGCTTGTCCTCTCAACTAA
TCCATTCTGGCTGGTTTCTCTTTT
>M00285:128:000000000-BF978:1:1101:18485:7513_1:N:0:46
TTTTCCTCACCTCTCTCCTAAATGGCCTACCCCTTATTCTAAATCATGCCCTCTGGTCCTGGACTTCCCCAACATCTGGA
ACATATGTCCTGTCTCTATCTTGTCCAACCCCTTAACAATCTTGCATGTTTCAATCAGATCCCCTCTCAATCTTCTCAGT
TCCAGCGTG
>M00285:128:000000000-BF978:1:1101:19406:7514_1:N:0:46
CACCTCCCTCCAAACAGAACAGAATTAGAGTTCCCTTAATCCTTGCATTTCACCCTACCAGCCTCTGCATTCAACACATC
ATTCTTCGTCATTTCTGGCAGCTGTAACGGAATCCCACCACTCGTCACATCTTCCCATTCATTTCGCAGGGTTCACTGCC
TCCATGACTCCCTGGTTTCTCATCCCTCCCCACTCATCCTGCTCTGTCACTTTCCCCTGCAACAGTAGGAGGTGTAACGC
TTGATAGGTGCAACATCCCCACGCAGCTCCATATGTTCCTCCTTTTT
>M00285:128:000000000-BF978:1:1101:20328:7515_1:N:0:46
CATTGGGCAGAAGAGAGAACATGCACCACCAGGCTCAAGGACAGCTTCTATTCCACTGTTATAAGACTTGAATGGACCTC
TTATATGATAAAAATGAACTCTTGATCTCTCAGTCTGCCTCGTCATGGCCCTTACACTTGTCCACCTGCAATGCACTCTG
TAACGGTAACACTATATCCTGCATTCTGCTTTTTTGT
>M00285:128:000000000-BF978:1:1101:25080:7515_1:N:0:46
GATCTACACTCTTTCCCTACACGACGCTCCTCACCCCGCGACGACACGCATTCCGTCTACTGCGCGTCACAACAAGAAAG
CTCGAACGCCGTCTTGGGCAAGAGAGAAAAAAAAAAATGCAACAAGGCAAAGCAAACAGGAAATAAATCACCCTAACAAA
CTACTAGAAGGTGCGAGAATCCTAAACCGAAAGCAATATGTATACGACACACTCTAACGTATTACATACACCAACTGCTG
ACCTACCTCCCCTTCATCTATAACGATCATCATAATACGCACGCAAACCACAATCATCA
>M00285:128:000000000-BF978:1:1101:22968:7515_1:N:0:46
GAAAAGAAATCTGGGAATGTAAAGGAGCCAATGGGTAACTTATGAAAATTGAGATTTTCCCTGTAGGTCACAGGGCTGCT
TCAGGTCTGTAAATCATTGAAATAAAACTTATAAGGATTTGCTTCTAAGAAGATGGAGACTTGTGTTAACCTTACCATGG
AAGGAAACTGAGTGGGAGGATGGCTATAATTGGCAGGGCACTCACTCACCAATTATCTATCTGAACCCATCTGAGCCCAA
GGAAGGGTGGGGCAACTGCCTACATGTAGTTGAATCCACACAGATCCACGGCAGATCCTC
>M00285:128:000000000-BF978:1:1101:8962:7518_1:N:0:46
CACCTGATCTACACCTCTCATAGCTTTAATCACTTATATGAGGTCTCCCCTCATTCTCTTACATTCCAAGGAATAAAGAC
CTAGACTGGCCAAACTCTCCCTATAACTCAGGCCCTCGAGTCCTGCCAACATCCTTGTAAATCTTACAGGTCAATTCATT
ACACAGTGCAGTTACATTGAGTTAGTACAGGGTGCATTGATGTCGTACAGGTAAAAACAATAACAGTACAGAGTAAAGTG
TCACAGCTACAGGGAAAGAGCAGTGCAATAAGGTGCAAGGTCTCAAGGTAGACGTGAGGG
>M00285:128:000000000-BF978:1:1101:11214:7518_1:N:0:46
GATCTACACTCTTTCCCTACACGACGCCCTTCCGTCCGCGACACCACGTTTTCCCTCTTCGGCGCCATCCAAACCAGATC
CGAACACTTTCCCTTACGGGCACCGTCCAAGCACGAACACACCAAATGCGTTCAACGGCGCCAACAACAACAGAGGAGCA
GCAGGCACGCGAGGGCATGGGGGCGGCACTTGATAGAGGGTGTACAGAATGCATGAGAGGTAAGCAGCGTCTATGTGGAG
CGGTGGGTGACCACGCGAACAGTGGCGTAGGAGTCTACGCGTGTACGGTTACACACGCTG
>M00285:128:000000000-BF978:1:1101:16420:7520_1:N:0:46
ATTTCATTCATTTGGATGTTGGACTCACATACTTAGATAAAGCCATTGGGAATATGAGAACATAAGAAGTGGGAGCAGAA
ATAGGCCTCTGATTTTCTGAGCTTGCTCTGTAATCATCAAGAGCATGGCTGATC
>M00285:128:000000000-BF978:1:1101:27805:7520_1:N:0:46
ACCCTAACCCTAACCCTAACCCTAACCCTAACCCTAACCCTAACCCTAACCCTAACCCTAACCCTAACCCTAACCCTAAC
CCTAACCCTAACCCTAACCCTAACCATAACCCACCCCCTAACCCTAACCATAAGCTTAATCGTTACCCTAAAAAAACTCA
TAACCCTAAACCAGACCCCGACCATATCCCAAACCCTAAACCTTTCTCGAACAAACACCCTCTCAAACAGACACACACTC
ACTCTCACATAAATCTACCCATAATACATATATGATCACATATATACAACAGAATCCAT
>M00285:128:000000000-BF978:1:1101:14240:7522_1:N:0:46
CACCCAAAAGTGCTTGGGTACTGAAAAATTTTCAAGAACTAAATAAGATCTTTCTTGGGTAATGTTGTCAAAGGATATTT
ACCCAGAAATTCATCTCTGACTGACGTGGCTAAACTTGTTATATTGTAGCAGAGGTGTATTATATTGTGCCTCCCTAACT
TACTTACATTGACTTTAATGGACCTAAGTTTCTGAGGCAAAAGTATAACATGCCTCCAATACTATACAGTGTTTTGGTGT
TATTAGCCAAGGATGATTTTTTTTGGCAATAGATTCGGA
>M00285:128:000000000-BF978:1:1101:11285:7525_1:N:0:46
AGAGTATGAGCTGTAAGGAGAGGTTGGACAAACTTGGGTTGTTTTCTCTGGAGTGTCGGAGGCTGAGGGGAGACCTGATA
GAAGTTTATAAAATTATGAGAGGCACAGACAGGGTAGAAAGTCAGAATCTTTTTCCTAAAGTAGGAATGTCAAATACTAG
CGGGCATCCATTTAAGGTGAGAGGGGGAATGTTTAAAGGAGATGTGGAGGGCATGTTGTTTTTTTTTAAACACAGAGAGC
GGTGGGTGCCTGGAACTCACTGCCAGGGGTGGTGGTGGAGGCAGATATGATAGGGGTGTT
>M00285:128:000000000-BF978:1:1101:23219:7526_1:N:0:46
GATTGAAGCTTGAACTCCAGTTCATTGACCCTGAGCTGAAGTTCCTCAAGCAGCCAACACTTGCTGCAGATATGGTCACT
ATTCAGCACAAAGGTGTTCACCAGTTCCCACGTGCTGCAATTACAATCCATTGACTGCCCAGCCATCTGCTTGAATTAAC
TAATTGTTTTTATTAGTTTAATTATTTTACACTAGATTTCACCACTTTAAATATGCAGAACTTGCTCACACTGATGTGCC
CTAATTTGAAACATTCCACTAATCAGAACAGTCAGAAAGAAAATAAGAGATATATTGATC
>M00285:128:000000000-BF978:1:1101:23174:7527_1:N:0:46
CTATCATTCATGTGTCTATCTAAGAGTCTCTTAAATGTCCCTAATGTATCTGCCCCCCAACCCCTTCCCGCAATTCCGTC
CCCACCCCCCACCACCCCTGTTTAAAAAACTTTACCCTGACCTCCCCCTTATGCCTTCCTCCAATCCCCCTAAAAATTTG
GCCCTTTGGGGTTTGTTTTCAACGTTACCAAACGGGAAGGGCACACTCTGAACCTCAATTCCCCCGCCAAAACTCCTTAT
CCGTCCTCTGCTTGAAAAAAAAAAACACATAACAATATATATGATTCTGAGTCCATAACC
>M00285:128:000000000-BF978:1:1101:9513:7528_1:N:0:46
GCTCTCCCATTCAATACAACTATAGCTGATTGTCTGTCTTGATACATATTCATACTGTCTCCCATATGCCTTTTGCATCC
AGATTTTTATCTATTTACTTAAATGTATTCTATAACTTGGCTTCTATAGCCATCTGTTGTTATTCCACAAGTTTAGT
>M00285:128:000000000-BF978:1:1101:15640:7529_1:N:0:46
TAGTTCAAACAAATGACTTATATTGATGTATGAACCTGAACAATGTCTGTCAATGACATTTGATTTTGGAGGGATCAGGT
TTTTTTCCTCATCCTTAGATTGCAGATGGTTATTTTTTTAACATGAGAATCGATCGATAGCCTCAGCTTCTGCTTCTGAA
AACTTGTTTTGCTGTGTGTAATTTTAGCTCTCCCACCATCCATCTGGCTCTAATTAACTAGTTGAGCACAGAACTGGATT
GAACATGG
>M00285:128:000000000-BF978:1:1101:19789:7530_1:N:0:46
CCAGTTATGTTATTGTCTTTTTTACATAATGGCAAACACCCATTTAGCCAGTTTCAACCATTGTGATATGGGTTGGCTCT
CATTTCTCAGGATTAAGTTGCACAATGAAATAAATGTTATCAAGTGATTTGGCACTGTCAAATATAGAAAATAAAGAACT
TTACAAACAGTAAATTCATTGTTTTATTTAACAGAATGGCA
>M00285:128:000000000-BF978:1:1101:27666:7530_1:N:0:46
TCCAGCAGCTCGGTTTTGTCTGCCCCTGTACAGAATGGCTGGCTACAGCTGACTGTAACTGGCAACGTCATGAGGAGTTT
TTACAGCACCTTCATTCAAAGGTGCTGAGGACAATTACAAGAACCTAAGCAAGGGCTGGGGAAGTTCTTACAGCATCTTC
AGAACCCACAAGCGGGTGTGATTAGCGAGAAACCTGCCATGGTGAGTAATTCTGAGCACTATTTAGGTGCAACATTCTTT
AAGCAATCACAGAAGATTGCAGAAACTCAATTGACTGTGGAATTTCTGTAGGCTTTTGC
>M00285:128:000000000-BF978:1:1101:20427:7532_1:N:0:46
AGGGCGATATCAGGAAAAGTCTGACAACAACATGAGAAATATTAAACCCTCATACGAGGCTCACATTTTATATCAGTAAA
GGTACATGCCATTTGTTTTTGACAGACTGTGGGAGTGGGAATATCATAATCTAGGAAGTTAGCTGAAGACACATCTGCCA
AATCTGAATTATCATGATCTGCCGGAAAACCGCGTAAATTAAATATATAGTCAGTGATTGCTTGCTGCTCTGCAGAGTCT
GTAAATGTAGAAATGAATGGACACTCCCGATAGTTGTGTCAGCTTTGAAGATTTAAACC
>M00285:128:000000000-BF978:1:1101:27179:7533_1:N:0:46
TTCTAATGTGGGAGGAAACCGGAGCACCCGGAGGAAACCCACGCAGACACGTGAGAACGTACAAACTCCTTACAGTCGGC
GACCGTGATCGAACCCCGATCGCCGGCGCTGTAACAGCGTCGCGCTAACCGCTACGCTATCGTGTCAGTTTGTTACATAG
TGTCGTAATTATAGATTTTGGACAGAA
>M00285:128:000000000-BF978:1:1101:26654:7533_1:N:0:46
ACTGTAAATTGCCCTTGTTAGTGGTTGAATCTAGCAAGAGGATAGGTTACAGAGAAATAATAGTAGGGGAATGGGGTTGC
TCTGTGAGTCAGCCTAGACTCATTGGTCTGAATGCCCCTTGCTATGTTGGAAATATGGAAAATATGGAAAAATATTTATG
CACCCCAATATTCTAATAGTCTGGTGTATGAGTATTACTGTGATGCCAATTGCCAATTGCAGTCAGGGTCAAATGACTGC
ACATGACAC
>M00285:128:000000000-BF978:1:1101:20905:7533_1:N:0:46
CATCTATGCAAATTTTGTGTACACCCAGTAAACATCCAAGCCCTTCAAAGACATCTGCATACTCTTCCATGAGTGTTGTA
TGGTCATCTTTGGTATGTGAAGCTACTACAAAAACTCTTTTCACTAGGTTGAGCTTTTCTCATGCACTCAGACCTAATAT
TGGCTGAACACTTTTTTCTACAATCAGTAGCTGTGCTCTTAAGTCCTGCCCCTTGTGCTTAAAGGTCACCGTACAGCCTC
CTCTTACTGAAACTTTCTCTCTAGTGTAGCCTGTCACTTTTAACTTCATGGGGTAAATCT
>M00285:128:000000000-BF978:1:1101:23235:7534_1:N:0:46
TCCTCCGGGTGCTCCGGTTTCCTTCCACATTCCAAAGACGTACGGGTTAGGAATTTGTGGGCATGCTACATGGCACCGGA
AGTGTGGCGACACTTGCTGGCTGCCCCAAGAACACTGTGCAGAAAGATGCATTTCACTGTGTGTTTTGATGTACATGTGA
CTAATAAAGATATCTTACCTTAAAATTAATTTATTGCCAAAAATACTCCCATGTCAGAAAGTCCCAAAGGATTTACACAT
TAATTTATTTCAATTTACTAAGTGGAAATTTGGGAGAGGAAACTGGGACTTATTACTTAC
>M00285:128:000000000-BF978:1:1101:13366:7535_1:N:0:46
CTGGGTGATCACGAACACTATTGGTTCTTTAAAATACTAGACTATTAACACTGGCCAAAATATTAACACCATCAATCCAA
TAACATAACAAATCTATCAACACCAGCAATCCATTAACATCAGCCAACCTACCGATACCATCAACTATTAACATTAGCCA
TCATGTTAATATTGCCAGTTTATTAACTGCACAACTATGTAATACACCTGTGCTTTAATCTGACTAATCTATTAACACTA
TCATTGTATTAATACTAGCAGACTATCCACAATGCCAACAAATTAACACAGCC
>M00285:128:000000000-BF978:1:1101:12084:7535_1:N:0:46
CAGGTTGACTCCCTGGTTAGGAAGGCATATGGTGTATTGTCCTTCATCGGTCGAGGGATTGAATTTAGGAGTCGGGAGGT
ATTGCTTCAGTTGTATAGGTCCCTGGTCAGACCCCACCTGAACACCTTATGATCAGTTTTGGTCGCCTCACTACAGGAAG
GATGTGGAAGCTACAGAGAGGGTACAGAGGAGGTTTACGAGGATGCTGC
>M00285:128:000000000-BF978:1:1101:20082:7541_1:N:0:46
AGTGTGGAAGGTGGCAAAACAATGGATTGAGCTTGAAAAACGCTGTTTTGCCAAATAAGCAATTCTTTACTATATCATTA
TTAACTTTTTAGGCTTAAGAGATACAGTCGAATAACTGTTACCAAAAGACTCA
>M00285:128:000000000-BF978:1:1101:13930:7542_1:N:0:46
GATCTACACTCTTTCCCTACACGACGCTCTTCCGATCTGGACTACACGCTTTCCCTACACGACGCTCTTCCAATCTAGAC
TAGACACTTTCCCTACACGGCGCTCGTCTGAAAGAAACAACAACGGCACAATCCGCCGGTACCACCCCCATTACGCCTGA
CACCCAGACGACAGCGACTAGCGGCCAGTGTGCACAGTCTGCCAATGAGGCTTGAAGACAGTGCTAAATAGCAAGAAATA
GAGGCGTACACAGAGTTTAGATAAGTAACAATGCTGAAGGCAGCACAAATGAATACGCTC
>M00285:128:000000000-BF978:1:1101:18468:7543_1:N:0:46
CCCTCCGCCAACAGATTTCTTAATGGTCCATGAACCCAAGGACTATCTCATTATTCCTTTTTCTGTACTATTTATTTATT
CTTGTAATCTATAATAACTTTATGTCTTTGCACTGTATTGCTGCTTCAAAACAACAAATTTCACAACATATCAGTCAGTG
ATAAT
>M00285:128:000000000-BF978:1:1101:10438:7543_1:N:0:46
GGAGGGAAGTGGACAGTTGACGTTTCAAGTCCAGAATGGGTGCAGGTGAAGGAGTCTTGACACAAAATGTTGACTGTCCA
TTTTCCTCTACAGATGCTGCCTGGCCTGCTCAGTCCCTCCAGCAACTTGTTTTTTTGCTCCAGGTACCAGCAT
>M00285:128:000000000-BF978:1:1101:3834:7544_1:N:0:46
TACTGCTGCCGCAAAACAACAAACTTCACATCATATAAATCAGTGATAATAAATCTGATTTTGATTCTGATTCTGTTCAG
CAGGGAGTCTCTAGGGCAGGCATTTTAAATCACAAAGTGTGGGCCTTCTCAATGGACAGCATGAACCTTTGAAAACTCCT
GTATTTAACCTGCAAGCAAGTAAGTCAGTTCAATTCTATGTATGTTCAATTCTAACATGCACATGATAATTTTTGATATT
GCATCAGGGGACAATGAAAGAAAATATACAATATTGATTCCAAAATCCACTTATCCTAA
>M00285:128:000000000-BF978:1:1101:23677:7546_1:N:0:46
AACAATAGCTGAGCGAGCTGAGCAATGAAACCTATTCTAAATTTGGCTGATTCCCCGAGTATGTAGCAAAAATGAACAAC
TTTATCAGATCTGAAATCACCCTTTCACTTTATTGCATTGCCTGGTAGCTTGGAGGGTCTGGTGTGGATGGTCTACAGCA
TTTGTGACTTGTCAAAGACCCTCTGAAGGAACCAGTCAGAGAATGTATGAAGTGTTGTTAGATCGGAAGAGACACGTCTG
AACTCCAGTCACTCCGCGAAATCTCGTATGCCGTCTTCTGCTTGAAAAAAAAAAAGACT
>M00285:128:000000000-BF978:1:1101:20354:7548_1:N:0:46
AATTGACCTGAACAAATTTTATTTATTTACTTTACAGCGTGGAAACAGGCCCTTTCGGCCCTCCAAGTCCACGCCGCCCA
ATTTATTTAACCCCCGCCAGATTAACCTACCCGTACGTCTTTCCTAATGTGGGAGGAAACCGGAGCACCCGGAGGAAACC
CACGCAGACACGGGAGAACGTACAAACTCCTTACAGTCGGCGACCGGGATCGAACCCCGATCGCCGGCGCTGTAACAGCG
TCGCGCTAAATAATTGTATGCAAGACAAGTTTTTTCACTGTACCTTGGTACAAGTGACA
>M00285:128:000000000-BF978:1:1101:18233:7549_1:N:0:46
TCGACTGGATCTCTTACCCCTGAAAAGTTAGTCGCTGATATAGCAAAGGCTTTCCAATTTGGCTAAAACAGCGTTTTAAA
AGCTAAAACCATTGCTTTTCCACTTTCAACTTAAACCGCATACATTAACTATTGGAAAACAAATGTATTGTATGTATTTC
AGGGTTCTGAGTCGTTTGGTAACAGCTATTCGACTGTATATCTTACCCCTGAAACGTTAGTCGCTGATCGAGCAAAGGCT
TCCCTATTTGGCTAAAGCAGCGTTTTAAAAGCTAAATCCATTGATTTGCCACTTTCAACC
>M00285:128:000000000-BF978:1:1101:11605:7550_1:N:0:46
CAAGATCCCAAATACTGAAACCCACACCACTCATGCAAGTATAAGTGGTCAAACAGTGTTCCTCATATCATCTCATCTCT
TCCATTACCGCAGTAGCTTCGGCCTCCTGCCAACATGTAGACAAAGTATTCCTAATGTGCAATATCCTCAGGCTTCCACG
GCACTCTCAGCAATTCAGTGTATAGTTTATATCCCGCAAAGTATTGTTTGAACAAAGTATTGAATGTATTCTTGCTGAAT
ATTAATAAGATGTTAAGATATAAATATATCATATGTTTTTAACTCTCCGGACAGATG
>M00285:128:000000000-BF978:1:1101:21990:7550_1:N:0:46
GGGGAGAGAGACACCTATTTGTTATAATTTTGCTGCTCAGTATCCTAACTGTCAGGCACATTTTAAGGGCCATCAGAATC
CGCAGGAGACTCCAGGGCGGTGGGAACAGTGAGAGACAGAGTGACCCGGAGACGGACAGCCGCAGGAAGTCTATCGTCTG
CTCCTCAGTATCTCGGGTATCTTCATCCTCTGGAACTGATAACTTTCCTCTACATTCACATTGCCAGTGTCACTTATTTT
GAAGGTTCCAATTTCCATGACTCAGTTTTCCCTCTGGAAGAAAGCGGGTACACGCTTC
>M00285:128:000000000-BF978:1:1101:24625:7550_1:N:0:46
TGCGGCTAAATGAACATTTTTTTTGTGCGACTACACAGGGAAGGGTTGATGTGGGACTAAACAGACAAGGGTTTATATGG
GGCAATACTGAGAGGGGTGTTTATGTAGCGCTATACGGAGAGATGCTTATGTGAGTCTACGCAGAGCAGAAATGTTGCAG
CGCTGCACAGAGTGGGATTTATGTGGGGCTGGAAAGAGAGTGGTTGATCTGGGATTACACGGTTTCTGTGGGGCTAAACA
GAGAATGCGTTCTATGGGGCT
>M00285:128:000000000-BF978:1:1101:27927:7550_1:N:0:46
GAACAACATGGCCACGATAGAAAGACTGAAAAATCTCGCAGTCATCAAAGAGTACAGCAGTGGAACTCCTCTGAGTACAA
TCCCACCCGTCGACATCCTTGAACAATCACAGGATGGTCTGACCCAGCTTGGTGATGAGGAAGGAGGCTCAGCCAAGTTT
TATCTGG
>M00285:128:000000000-BF978:1:1101:11398:7550_1:N:0:46
TACAGCTACCGGTGGGCAATACATTTCAGCCCTGCAATTCAGGATTGATTTTTTTTTAAAAAAGAGCACAAAAATGATCA
TCAGAATGATGCTACATTAAATATCTGGTTCTACCCCATTGCAAGCATCCTTAATCTCTTAAAAAGAAATTACACAGTGG
GGTCTCTTT
>M00285:128:000000000-BF978:1:1101:20102:7551_1:N:0:46
TCTTCCCTACAAGTTTGGTTCATTGTTAAATTAAAGGTGAAAATGGTTTGCAAATCTCAAAAAGCAAAAACCTGCAGATG
TTGGAAAGTTGAAATAAGAGTGCTGGAAATAGTCAGCAAACCAGTTAGAATTTGTGGAGAAAGAGTTAAAGTTTCAGGTC
AATGACCTTTCATCAGAACTAACAGGTGACATATCCAACAGTATACTACTGAGGAAATACTGTGCTGTGGTGTGCTTTTA
TTTAAAATTTGAGCCCGATTAGCATCAATGCAATTGGAGTATATTTGGAAAAGTGGTGTC
>M00285:128:000000000-BF978:1:1101:19415:7553_1:N:0:46
GGATATCCCTGCAGTTTATTTCAATATTGTTTTATAAATATAAAACAAGAAGACCTTTGTCAATCGGGCAGTGTTTGTTT
TGCTGCAGTGTAGATCTCCAACAGATTTCCTTTGGGAATGGATTCTACTCTTTTCCTGCACTTGTTTGCCTACAGTAATT
GTGTGGATTTCTGATGAGAAGCATTAGTCTTCTGTGGATTGGAATGGGTCACAGCTGATAGTGGCCACTCCACACACCAC
GTGGTGAGAATGTGTATAAGGTTTAGGTGGGGTTAGGAGAACAAAAAATTGTGAGCCCTG
>M00285:128:000000000-BF978:1:1101:12837:7554_1:N:0:46
TACTATCCTCTATGTCCGTCTCCTTGGTGAGTACTGATGTGAAGTGGTCATTCAGTAATTTGCCCATTTGCTCTGGCTCC
ATGTATAAATTTCCTCTCTTGTCCTTGAGTGGTCCTACCCTTTCCCTAATGTTTTTAATGTATGTTTGAAAGGCCTTGGG
ATTCTCTTTAATCCCACTCCCCAAAGATACTTCATGGCCCCTTTAACCCTCCTGATTCCCTGTTGAAGTTTTCTCCTACT
TTCTTCATGTTCCTCAAAGGCCCTGTCTGATTTCAACTTCTTAAATCTTATGTATGCTTC
>M00285:128:000000000-BF978:1:1101:27036:7555_1:N:0:46
GACCTCCTTCAGCCTGGGCACAGAATGCAAGGGCATGGAGGTTGTGTTAAGACTTTATAAACATTGGTTTAGCCTCAGCT
GGAGTACTACATATGGCTCTGTTCACCACACTATAGGAGGGATGTGATTGCACTGGAGAAGCTGCAGAGAAAATATGCCA
GCATCTTTCCTGGGATGTTTTAGTGATGAGGAGAGTCTGGATCAGCTTGGTTTGTGTTCTTTGGAGTGGAGGAGGCTGAG
AAGTGACTGGATAGAGGCATACAAAAATATAGCAGCCATACCCTTGCTATCTTGCCCTTG
>M00285:128:000000000-BF978:1:1101:26578:7557_1:N:0:46
CACAGCCTCTCCAGACTCTCCTCGTAACTGAAACACGAGCTGAAACATTGACTCTGTTTCTCTTCCCATAGATGCTGCCT
GACCTGCTGAGTATTTCCAGCATTTTCTGTTTTTGATTTTAGATTTCCAGCATGTGCTGTTTTATTTATTTTCTACATCG
CGGTGATTCCCCTCTGCAACCTCTCCTGTG
>M00285:128:000000000-BF978:1:1101:17017:7558_1:N:0:46
GATCTACACTCTTTCCCTACACGACGCCCTTCCGATCTGATCTACACTCTTTCCCTCCACGACGCCCTTCCGAACTGATC
TACACTCTTTCCCTCCCCGACGCCCTTCCGACCAGATCCACACAATTTCCCTACACCACACAGTTACGTCCAGGTCCCAC
CGCAGCGCTCCAGGGAGACACTAGCTCCACAGCGACCAGAGAACCTGTCCGGCTTCCGCCGCAGACACCCGCAGCTAAGC
AGCACGACGCAGTCGTCGAAGGCGCTGCAGGCGACACACCCCAGTGAGCCGATCGTGCGG
>M00285:128:000000000-BF978:1:1101:5467:7558_1:N:0:46
TATTCCATACCCTCTAATCCAGGCATCATCCTGGTAAATCGCCTCTGTACCCTCTCCAACGCCTCCACATCCTTCCTATA
ATGTGGCAACCAGAACTGAACACAATATTTTAAGTGCAGCCTAACTAGAGTTTTGTAAAGCAGCATCATCACCTCTCTGC
TCTTGAACTCAATCCCACGATTTATAAAAGCTAACATCCCATAAGCCTTCTTAACTGCCCTATCCACCTGCGAGGCAACT
TTGAGTGAACTGTGAATATGAACCCCCAGATCCCTCTGCTCCTCTACACTGCCAAGTACC
>M00285:128:000000000-BF978:1:1101:4372:7559_1:N:0:46
GTCCAACCCTGGATAACAAAAGCTAGCACGCATTTCAACCTTAGAAGATAGCAATGTCAGGCCTCTTCTGCTATTTGATG
GCAACAAATGTATGAAAGTCATTGTGAGCAAAAGCCTTGAC
>M00285:128:000000000-BF978:1:1101:5798:7561_1:N:0:46
TTCCAGACCATGATGAAACCAGTTACAATACTTTTAATAGTACATCTGTACAAGTTTGTTAGAATGTTTGGTGACATGCC
AAACTTCTAAGAAAGTCACTGGCATGCC
>M00285:128:000000000-BF978:1:1101:24193:7564_1:N:0:46
GTTTTGGTTCAGATTTTCTTTGTGTTGACAATACTTTGTCATTTCTTGATTTAAAAACACTGTTCTTTATTCAGGTGGAA
TCTGGATTTGTATCTGAAGGAGATCACAAAACAATGGCAAAAGCCATCAAGGATCGTGTATCACTAATCAAGCGAAAACG
TGAACAACGCCAGTTAGTCAGAGAAAAACGGAAAAAGCTAGAAGAACAGCAGAAACAGCATGATCAGTTGCAGCAGCCAA
AAGCTCAGCAAGGTGC
>M00285:128:000000000-BF978:1:1101:4292:7565_1:N:0:46
TATGCATAAATGCAAGGTGTTCTTGGATCAAAAATTCCACCATGTTTCAAGGGGAAAAAAATAATCTCCAGAGGCACCAT
GAT
>M00285:128:000000000-BF978:1:1101:9670:7567_1:N:0:46
GTTTGGTAACAGTTATTTAACTGTACATCTTACCCGTGAAAAGTTAATTTTGATATACAACCAGATTTCATATTAGGCTA
AAACAGCGTTTTATAAGCTAAAA
>M00285:128:000000000-BF978:1:1101:10241:7567_1:N:0:46
AGACTCAATGGGCCGAATGGCCTGCTTGTGCTCCATTATCTTGTGATCTTGTGATATCTCTATTATCATGGAAACAGCTG
ATGGAACTAATGGGGCCTTGATTTCTACCAGGAGTGTTTTAAAGGGAGCTCATTGACTTATACCATCACGGATTGGTTGG
TT
>M00285:128:000000000-BF978:1:1101:27398:7569_1:N:0:46
AGAAGTGGAAAGTGCAAAGGAGGTATGTGAGGCAGGATTTTTTGGGTACACAAAGAGTGGTAGGGGCCTTGAGTGCACTG
CCAGGGACAATGGTAGAGGCAGATAACACTGGAGGGTTTAAGGGACTCTTGGATAGGAACATGAATATGCAGAGAAGGGA
GGGATATGGTCAATGTGTGGGTAAGAGGCATTAGATTAATTAGGAGTCATTGATTTAATTAGTTC
>M00285:128:000000000-BF978:1:1101:24982:7570_1:N:0:46
CTCATGATTCTGGTGTTGGGGTATTCTGTGATGGTAATGCCTTGTAATATCTAGGGTGCATAGTTAGATTTGCTCTTGGA
AATCTTGCCAGGGTCCAGGATATTACTGATCGGGTTCCCAGGATTCTCAATCGG
>M00285:128:000000000-BF978:1:1101:9496:7571_1:N:0:46
CTCTGAAATAAAAATAGAATTGCAAGAGAAACTTAGCAGTAGAGTGAGAAAAACAGAGTTAACTCTTTAGATTGATGACC
TGATGAACTGTTAACAGTGTATTCTACATGGAAGCTGCTTGACTCGTTAAGTATTTCCAGCACTTTCAGATTTCCAGATC
TGAAGTGTTTTGCTCTCTGGATAGATTCTGATGTTCTTTGTGTATGGATATGAAATCAATGGTGTTATAGGTTTTCAAAA
TTACTTTGGACCATTTAACCAAAGCTAAAATAAAAAAAGGAACTTGCAAACTACATAGG
>M00285:128:000000000-BF978:1:1101:6870:7572_1:N:0:46
CAGAGCATCAGGGAGGGAGAGAGTTCTGTAGATGCGGCACATCAGGAGACAGTCACCCCACTTAGAGCAGATACTTCAGG
GGGCCAGGTAGTAGATAGCTGGGTGACTGTCAGGGGAGGGAAAAGGAAGGGTGAAATGAATAGGCAGACAGTGCAGAGAA
CCC
>M00285:128:000000000-BF978:1:1101:6047:7573_1:N:0:46
AGGGTTAGTGGCGTGGTGCTGCAGCAGTTAGTGCTGCTGCCTCACAGCTCCAGGGATCTGGGTTCAATACTGGAGCCTCA
GGAGCTCTCTCAACCCAAGTCGAGTTTATCGACATGTGCACAATGTAGGGT
>M00285:128:000000000-BF978:1:1101:7737:7573_1:N:0:46
GACTTTTATTAGTCACATGTACATTGAAGCACACAGTGAAATACATCATTTTACGTAGAGTCTTCTGGGACAGCCTCCAA
GTGTTGCCACACTTCCGGCGCCAGCATAGCATGCCCACAGCTTCCTAATCCGTATGTCTTTGGAATGTGAGAGGAAACCA
GAGCACCTGGAGGAAATCCACGCAGACATGGGGAGAACGTACAAACTCCTTACAGACAGTGACTGGAATTGAACCCGGGT
CTCTGGTGCTGTAAAGCATTACGCTAACCAACTACATTACC
>M00285:128:000000000-BF978:1:1101:18895:7576_1:N:0:46
CTGATGATTTACATTTTCTACAGAAATGCCCCTCATCACCCAGGTCATGAAATTGCACCCGACGTGTTGTACAGCGATTT
GTGTAATTGTTAATCATCCAAAAAAATTTTCATGGATAGCTGCTGTACCAATCATTTGTGTATAACTGTTGTGCTCAGCA
AGCTTTTTCATTACTGCAG
>M00285:128:000000000-BF978:1:1101:14506:7576_1:N:0:46
CCCCAGCATCTGCCGCTCCAGAGAAAATAACCCAGGTTCAACCTCTCCTTATAGCACATGCCCTCGAATCCAGACAGCAT
CCTGGTAAACCTCTTCTGCATTTTCTCCAAAGCCTTCACATCCTTCCTATAATGAGGTGAACAGAAATGAATACAATACT
CTAGACG
>M00285:128:000000000-BF978:1:1101:15229:7577_1:N:0:46
GAACTCAGCAAGTCAGGAAGCATTTATGGAAAGAGATGAACAGTCAAGATCCAGATGAGGGGTTTCGACCCAAAATGTTG
GCTGTCCATTTTCCTCCAATAGATGCTGCCTGACCTGCTGAGCCCCACCAACATTTTGTTTGTTGCTCCAGATTCCAGCA
TCTGGAGTCTCCTGTGTCTCCTTTTTAGGTAAGGTCGTCAAAATTGTACACTAACCTCCAGATCTGGTGCCATGCAATCG
CATTTCTA
>M00285:128:000000000-BF978:1:1101:14400:7582_1:N:0:46
GGATTCCCATATACAAATCCTCTGCTTGCTGTATCCTGGCCTGATGCTCAGCAAAATCATGGTCCAGAGAGAGCTATGAG
GATGTGTCTGAGAGCTGAGGTTTGGCCTCTGTGACA
>M00285:128:000000000-BF978:1:1101:26280:7583_1:N:0:46
GATCTACACTCTTTCCCTACACGACGCCCTTCCGATCTCGACTACTCGCTTGCCCTCCTCGGCTCGCATCAAAACTAAAC
TCCTACCCTACCCGCCACGCCTCGGATCAAACACACACTCTTTACCCACCCGGCCCGCTTACCGTAGCGACGCTACGCTT
CCAACTACCGTAGAGAGTACTCCTCTAGCATGCTAGGCTCGCCCATGCTGGAGACACGACACAGAAACCGCACAGACCGC
ACTAGCGCGAGTCTCAACAGAACCGCTTGGGCGCAACACCGTGCGCAGATCATCACAGCG
>M00285:128:000000000-BF978:1:1101:9568:7584_1:N:0:46
GAACTGCAAGCAGCAGCAGGCCATTCAGCCCCTGAGGCCTGCAATGCCATTTAACAAGATAGTGGCTGATCTGATAAAGT
AGACAGCCAGCGCCTCTTTCCCAGGGCACCAATGCTCAGTACAAGAGGGCATGGCTTTAAAGTAATGGTGGGGGGGGGGG
GGGGGTGGAAGTTCAAGGGAGATATCCAAGGAAGGTTTTTTACCCAGAGGGGGGTGGGGGCAGGGAATGCGCTGCCTGGG
GCAGGGGTGGGGGCAGGTATATTGGTCAAATTCAAGAGTTTAGATCGGAGGGGCACCAGG
>M00285:128:000000000-BF978:1:1101:14735:7584_1:N:0:46
CGTGAACAGTAAATGGTAGGGCACTGAGGAGGAGTGTGGAGGAACTAAGGGATCTGGGTGTTCAGATACATAATTCCCTG
AAAGTGGCATCACAAGTAGACAAGGTTGTAAAGAAGGCTTTTCGCATCCTGGCATTCATAAATTAAAGTATTGAGTATAG
TAGTTGGGATGTTATGGGGAGGTTGTAT
>M00285:128:000000000-BF978:1:1101:26655:7586_1:N:0:46
AAAGAGCGTTTTAAAAGCTAAAACCATTGCTTTGCCACTTTCAACTTAAACCGCATACAGTAACTATTGGAAAACAATTG
TATTGTATGTATTTCAGCGTGCTGAGTCGTTTGGTAACAGTTATTCGACTGGATCTCTTACCCCTGGAAAAGTAGTCGCT
GATATAAAAAAGGCTTTCCAATTTGGCTAAAACAGCGTTTTAAAAGCTAAAACCATTGCTCTGCCACTTTCAACTTAAAC
CGCATATAGTAACTATTGGAAAACAATTGTATGGTATGTATTTCAGGGTGCTGAGTCGTT
>M00285:128:000000000-BF978:1:1101:11082:7586_1:N:0:46
GATCGTTACACAGTGCATTGTGGTAAGTACAGCGTGAAACAGGAACAGAATGCAGAGAGTGTTGCATCTCTGTAGAACTC
TGATTGGGCCCCATTTAGAGTATTGCGTGCAATTCTGCCACCTCACTATAGGGAGGATGTTGAGGCTTTAGAGAGGGTGC
AGAGGAGGTTTTCTAGGAATGCTGCCTGGATTAGAGGGCATGTGCTATCAGGAGAGGCTGGACAAACTTAGGCTCTTTTC
TCTGGAGTGGCAGAGGTTGAAGGGTGATCTGATGGAAGTGTATAAAATTATGAGGGGCAT
>M00285:128:000000000-BF978:1:1101:11695:7586_1:N:0:46
AGGAATAGCAATTCAAAATATAAAATATAATGTCACAATTGATTCCATAGGACCAAGCATCTACCATTTGTTATAATAAA
ACAATATTTTGTTGAAACTGAAAAGTTAATAATTACATTATTATGGGAAGGAAGTCCCAAACAAAACGAATGATCTTTAC
TGTACTTACTGCAGTCACTTTCTGTAGAC
>M00285:128:000000000-BF978:1:1101:12854:7587_1:N:0:46
TAAAAGCATCTCTTTCTCCCTCGGTTTCCTTTCTTTCTTTTTCCTTCATCATCGTATCAAAGTCAGAGGCAAAGTCAAGT
TTATTGTCATACACACAAGTACATGTATATACATGTGCAATGAAAAGCCTACTTGCAACACCATTACAGGCACGTAGGAT
CAGAAACATCAATCACAGCATAAATTAAACATAAATTTTACAAAATTATACAAGAAAGAACAAAAACAAAATTAGAATAA
AACAAAATCCATTGCAGTGCAAAGTGGTCAAAGTATCTGGATCTTGCCTTGCAAATAATC
>M00285:128:000000000-BF978:1:1101:23799:7588_1:N:0:46
NNNNNNNNNNNNNNNNNNNNNNNNNNNNNNNNNNN
>M00285:128:000000000-BF978:1:1101:5179:7590_1:N:0:46
CACTGACTGTAAGGAGTTTGTACGTTCTCCCGTGTCTGCGTGGGTTTCCTCCGGGTGCTCTGGTTTCCTCCCACATTCTG
AAAGACGTACGGGTAGGTTAATTTGGGGGTTAAAAATGGGCGGCGTGGACTCAGAGGGCCGAAAGGGCCTGTTACCACGC
TGTAAATAAAAATTTAAAAAAAATTAAAGAACCATTTCTTTCTTGAATCACCAACCC
>M00285:128:000000000-BF978:1:1101:26216:7590_1:N:0:46
TCCTGGTTTTCAGTGTTTTAAAAAGGATAGGGAGGGGGGGAGAAGAGGAGGAGGGGTGGCGATATTGGTCAGGGATGATG
TTACGGCTGCTGAAAGGGCTGAGTTTGCGGAAGGATCCTCTTTTGAGTCGGTGTGGGTGGAAGTGAGGAATAGGAAAAAT
GTGGTTACGCTGCTGGGAGTATACTATAGGCCCCCAGGTAGCAGTAGGGATAT
>M00285:128:000000000-BF978:1:1101:17238:7591_1:N:0:46
AGAGACCAATACTACACAAAATACTCTGGATGTAGTTTCACCAAATCTCTGTAAATTGCAACATCATTTCCTTATACACT
CCACCCACTTTTTACTCAGACCATCTTACCATTTGCCCTCGTAATTGCTTGCTGTAACAGCATACTAATTGGTTCATGCA
GTCAAATCCTTCTGCACATCATTTCCTGTTTCCCAACACTTAGAGGTATTCTGCTTTTCTATACTACTGAGCAAAATGAA
TA
>M00285:128:000000000-BF978:1:1101:6925:7592_1:N:0:46
GCTCAGTGTCATGGTGGGCATGGAACTCCTTGAGATGCAGGTGTAGGGGTAGGAAGGGAAGGCCCCTGCTGAGAGCAGAA
GGTTCTGCCTCAGAGATGGGAAGGTCGGAGGGGATAGTGGTCATAGTATTGCTCAACTGTAGTGTTTGGGTTGTGCTGGT
TGGTTCAAGAAAAAGCTGCTCCTGCTTCTAATTTGTATGCTTGTACGT
>M00285:128:000000000-BF978:1:1101:5890:7593_1:N:0:46
TGCAGTAGAATGAGGGGTGATCTTATAGAGGTGTGTAAAATCATGAGGGGCACAGATAAGATGAATGCACTCAGTCTTTT
ACCCAGGGTTGGGAGAATCAAGAACTTGAGGGTATAAGTTTAAGGTGAGAGGGGAAGGATTTAATA
>M00285:128:000000000-BF978:1:1101:25913:7595_1:N:0:46
NNNNNNNNNNNNNNNNNNNNNNNNNNNNNNNNNNN
>M00285:128:000000000-BF978:1:1101:18546:7595_1:N:0:46
TGTGCACATGCTTCCTTCCTGGCTAGTAATAATCAAGCTAAATTTAAACACAGACCTTACACTGAGGAACTCAAAGAATA
AGACACATCTGCATCAGGGGATTCATCAACTGAGACAAAGGCTGTGACTTACACAGACAGGAGTGAGCCTTCTACCTATC
AGGCACAGAGCTGTGTTGGCACAATATGCAAAGTAGTCCATGCTTCTCTATTTGAATATGAACCCAGCGCATTCTGAGGA
ATATTTCATTGCTTTCTGCAGCTATGTCAGCTTTCTGCACAGGTTAACAAACCAACATTC
>M00285:128:000000000-BF978:1:1101:8512:7596_1:N:0:46
ACACACACCCCACTGCACACCCACTGTCACCCTCACACACACACACCCCACTGCACACCCACTGTCACCCTCACACACAC
ACACCCCAGTGCACACCCACTGTCACTCCCATACACA
>M00285:128:000000000-BF978:1:1101:6887:7597_1:N:0:46
CTAGCCACATGGGATATAGCACCCACTCATGTTCACTTGAAGTCAGGTGTGAGTACCTAATTATTTCTTAAAACACCAAG
CTTGAGAGTTTTAATTTGTTTACTTAATCTTCCACTGTCTCACATGGAGCGTTATGAGTACATGATGAATAATCCTCTGT
GGAGGCCTCTTGGTTTGAGGGTGCGCCATCACAGGGCTCTTGTGCTCAGCTCAGATAATCGCTCCTTGACAGTTCTGGTA
AGAGAGAGGGTTGGAATTTCACTTCTTGACTCACACTTTACAAGTGGGCAAGAGCAGATT
>M00285:128:000000000-BF978:1:1101:12578:7597_1:N:0:46
TGCCCGTTTATTTCTACTTCCGAAGTGTACAACTGCACATTTTTCCACGTTGAATCTCATCTGCCATTTCCTCACCCATT
CTCCTAGAATATCCAAGTCTCCCTGTAACTTTCCTGTCTCTTCACTACTCTCCACTCCTCCCCCAATCATAGTGTCATCC
ACAAACTGAGCCATAAACCCATTTACTCCTTTGTCTAAATCATTAATATACAAGGTAAAAAGAAGGGGCC
>M00285:128:000000000-BF978:1:1101:13035:7598_1:N:0:46
TTCTACTGATGCCACCCCCTCCATTAATGAGGGGGACACTGCTGATGACTTTCCCTTGGCAGACAGCAGAGAGACCTCTC
TGTGGTTTCCACAGTCGGACCTTCCCATTTCTTGAAGATGGTCAACTGCTGCATCTCTGAAGCTCCGTGGTATAGCCCTC
TCTTCCCAGATATGGACAGTCGGATC
>M00285:128:000000000-BF978:1:1101:10586:7598_1:N:0:46
ACACACACACACAAAAATGTTGGCATATTATATTGACTCTTTTTGGTCAGTTTGAAGGGGAGGAGGAACTGTTGTTACTG
AACAAACAATTCTACTCAAGCTGAATAGCCAGTATTTATTATCTTCATCTGGAAGAGATTAAATTAATCTCTTTCAAATA
TTACTTG
>M00285:128:000000000-BF978:1:1101:22319:7599_1:N:0:46
GATCTACACTCTTTCCCTACACGACGCTCTTCCGATCGGGTCTACACTCTTTCCCTACCCGACCCCCTTCCGAACGCATC
AGCACACTTTCCCTCCACGGCGAACAGCGCAGATGACCACGACAGCGCCTGTGTTCGGGGCGAGGGCCATCCTCTTCCAG
CCCATCGTCACCCAACATCAGCACACGGGACTGGGCCAACCAGTTGGCCAGCGCCAAGCGATGCCGAGCCTTCAAAACGC
GGCGGGTATCAAGAGATCCGACACCAACGTAACGCGTAAGCGGAGAGCCGAAGAGCACAC
>M00285:128:000000000-BF978:1:1101:12472:7601_1:N:0:46
TGTCTGGAATGTGCTGCCAGGATGGGATGATGGTAGTGGTGGAAGCAGATACAGTAGTAACATTTTAGAAGCATTTAGAT
AGGCACATGAAGAAGCAGGGAATGGAGTGATATAGACCATACGCAAGCAGTAGGATTGGTTTGGGTTGGCATCATGGACA
GCACAGACATCATGGGCTGAAGGGCCTGTTTCTGTTGTATATTCTTTATCATTGGGTTATAGACCACCCAGGTGGAACAT
GAAGTGCTGATCTTCTAGATTGTGTTTGGCCTTACCATGACAGTGAAGGCTGAGGCTGGG
>M00285:128:000000000-BF978:1:1101:3436:7601_1:N:0:46
AAATGGGGAAGATTTTCAGAAATCAGGAGTGCAAAGGTACTTGGAAGTCCTAGTTCAGGATTTCTTCAAGGTTAACTTGC
AGATTGAGTTGGTAGTAAAGAATACAAATGCAATATTAGCATTCATTTTGAGAACATTAGAATATAAAAGAAAGAATGTA
CTGCTGCAGTTGTAGAAGGCATCGGTCAGATCGCATTTAGAATATTGTGAGCAATTTTGGGCCCTGTATCTAAGGAAAGA
TGTGCTGGCCCTGGAGAGGGTCAAAGGAGGTTCACATGAAAGAGCGGAGAGCACATGTCT
>M00285:128:000000000-BF978:1:1101:22567:7602_1:N:0:46
GTGTGTGCCTGGAACAGGCTGCTAGGGTTAGAGGTGAAAGCAGATACAAATTTAGAGGTTGTTAGATAGACACTTGAATA
TGCAGAGAATGGATGGATATGGGCATTCTGCAGGCAGAAGAGATTTGTGTCACAGTGTTGATTGAAGAGCAAGC
>M00285:128:000000000-BF978:1:1101:2974:7602_1:N:0:46
AGGAATCTAAGGGATAGGATCTATGAGCACCTAGAGAATCATGGACTGATTAGGGACAGTCAACATGGCTTTGTGAAGGG
AAGATCTTGCCTCACAAGCCTGATAGAGTTCTTTGAGGAGGTGACAAGGCAGATTGATGAGGGTAGTGCAGTGGATGTGG
TCCACATGGATTTTAGTAAAGTGTTTGATAAGGTTCCTCATGGTAGGCTTCTTCAGAAGGTCAGAGGCCAAGGGACCCAG
GGAAGCTTGGCCATGTGGATTAGGAATTGGCTTGCCTGTAGAAAGCAGAGGGTTGTGGGG
>M00285:128:000000000-BF978:1:1101:24063:7604_1:N:0:46
ATGACACCCTGCTCTAATGTGAGATGGTGTGAAGGGATTTTCATTTACATCCACCTGAGACTGTAGACAGAGGTTTAGCT
TAACAACTCATCCCAAAAATGGCACTTCTAAGCCTGACATCTCCACCAGTACTACAGTGAAGCATCAGCCTAGGTTTTTT
G
>M00285:128:000000000-BF978:1:1101:12066:7605_1:N:0:46
CATGTGAATCTTTGTCTCACCTGGAAGGGCTGTTTAGATCCCTGGATGGTGATGAGAGAGGAAGTACAAGATCAAGTGTT
GCACCTCCTTCCCTTGATGATTCCTTCCCTTCACAGATGCTGCTTGACCTACTGAGTTCCTCCAGCAGATTGTTTGTTAA
ACCAGATTCCATCTGCAGTCTCTTGGGCCTCTGACATCACTAAACAGC
>M00285:128:000000000-BF978:1:1101:14724:7609_1:N:0:46
CGGGTTATGAACATTTCTCAGCAACAGAACCCTGTCATACCCTGGTGACTGCCTGTATTTAACTGCTGAGTCAGCTTGAT
GATGTCACTGGATGCCAGTGATCCTATGGACCTAAACCATGACAGTCAGCAGCATTGCATAAGGCTTGAATGTTGTGGGT
AGCTTTCTTAA
>M00285:128:000000000-BF978:1:1101:22092:7609_1:N:0:46
AAAGCTCTCTGAAATCTTGCTTCCCCAGTCTGACTCCACCACCTCTGGGACTGTGCCTTCTGCTAAGTGTCTCCCACTTT
CCGTGGAGAGTCACTGTGGAATCTGTTTCTCCGTCTCCACCTACCTTCTGGGCAGTGCACTCCGGATCATCACAACTCAC
TGTGCTGCCCTTATCTCCTTTCTGAATCTTCCACTGATTATTGGCAGCTTCAACCTGTATTTCCTTCTTTATTGATCTTC
CTGCTTGTGGGATCAGTCTCTCCTACTTAATGTCATCTAACCCCTCGTGATTTTGGATGC
>M00285:128:000000000-BF978:1:1101:6904:7610_1:N:0:46
GACTCATTTTTTTGCCTTAACCATTATAGTGAGCACATGCCCATGTATCCTATCGGATATTTAGAAGCTTGTGTCATGCT
TTGACCTGGGGCATGTTTTCAAATATTTGTGCCTGCATATTGACACATCAACCTTCATCTCTTCGACCTTTTTCTTTATG
GTTCCTTTGATTTTCTAACTTCTAGGCTACACAAGCGTAACCAAGTGAACACATACTTTAAATAACTCATCATTACCAGC
TAGAACTAACTCAATTTTCCACTATTTCCTTACTGCTAAAAAATTGAATCAAATTAATGC
>M00285:128:000000000-BF978:1:1101:20090:7610_1:N:0:46
CACAGTCTGTTTCCCATGGTTGGGGAATCAAGAACTTGAGGTCATAGGTTTATGGTGAGAGGGGAGAAATTTAAAAGGAA
CTTGAGGTGTAACTACTTCACCCAGAGGGAGGTGGGTAAAATGATCCTGACCTTCGGTGCTGTCTGTGTGGAGTGTGCAC
ATTCTCTCTGTGACCACATGGGTTTCCTCCAGGTGCTCCGGTTTCCTCACACATCCCAAAGGTGTGCAGGTTAGTAAGTT
AACTAACTGGTCACTGTAAATTGACTCTGGAGTGTAGGTGA
>M00285:128:000000000-BF978:1:1101:15979:7611_1:N:0:46
AATCTCATTTTCCAGCACGACCCATAACTTCATGTGCCTTAGCAATTGAAGTGCTTGTCTATATATTTAAATATAGTTAG
AGTCTATGCTTCCACCACCTCCAGACAATATGTGCCAGGTTCCAACTACCCTCAAGGTGGAAAAAAAAATTTCCTCAGGT
CCCCTCTAAACTTTCTGTCCCTTACCTTAAACTAGTGCCCTCTGTTTTAGATACCTCTGCTATGGGGAA
>M00285:128:000000000-BF978:1:1101:8276:7611_1:N:0:46
GATAGGAACAAACAACAATGTTATTCAATCGACTCTGCAGTGCAATGTACCATCAAAGTCTCTTATTTTCCTTTCTACAG
CTTGGCAGGCTAACCCTCTCCTGCTTTTGCTTAAAATCCTTATCCTAACCAATTTTCTCCA
>M00285:128:000000000-BF978:1:1101:15786:7611_1:N:0:46
TCTCCAGTCCTCTCATTTTTGTCCCCTTTCCCAGAACCCCTTCCATCACCCATTTTTGTCCCCCCTCCTAGCTCCATCCA
CCTACCACCCATAAGGTTCACCCACCAAATCCCCTTCATCTGGTTCCAACTGCACTTCACCCCCCCTAATCATTTCCATT
ATCCCCTATCAGATTCTGAGTTCCTGCTTATCAACATCCTAGCTGTCTCCA
>M00285:128:000000000-BF978:1:1101:13352:7613_1:N:0:46
GGGTGAGAAAAGTCACGAATCAGGTAAGCAGGTCAACCAGTGAAGGTATCAGAGGGATTGGAAACACCTCCGGTGCAGCA
GACATACCAGAGGGTCAGGAGGTACATCGGAAGGCACAGGCAAGGGTGGCAGTCGATATTGTTGGAGAAAAAATTTGGGA
TCAGGTCAAGGAATAGGGGTCATGGGACTCAAGGAGTAGGCAGAAATTCAGAAACCATAAAGGAGAGTCAGGAATGGGGG
AATAGCATTAGATGGTTGGAGAAAAAGCCAGGATGCAGCAGATAAATAGAATGGTACC
>M00285:128:000000000-BF978:1:1101:27884:7613_1:N:0:46
TATTTCTGGTCCTATAAAAATGAAAAGTCTTATTTTGTTCTCTCAATAATTGTTTACACAACTCATTTGACTAGATTCTG
GCTTCACAAACGTCAGCCAAATAACATGGCAATTACTTGGAAAGGCTCTCATTCCACTGGTGAGCAGGTCAGTGCTTCAA
GGATGAGGAATAGAATTTGTTTTGTTCTATTTCACTTCTTCACGTTTTTATATTTCACACTTGGGATGGTGAAACGTCAG
CTTACGTAATGGGTTTCTGGGGCTATTTTACCTGTTAATGAGAGCTTGTAATTGAATGA
>M00285:128:000000000-BF978:1:1101:5260:7615_1:N:0:46
ACTCCAACTTCCTCATAAAGTCACCATACCATTTCCTAATTACTCGCTGAACCCACAGTGCTCCTTAAGGCATCAGTCAG
CCCATGGTTTCCATCAGCAATTGGCAATACAAGATACAAAGTACCAAGTCCATTAGTTACCGCTTATTGTACTCACCATC
TC
>M00285:128:000000000-BF978:1:1101:21665:7615_1:N:0:46
GTGTAACATTTTCCACAGATGTTGCCTGATCTACCGAGTATTTCCAGCATTTTCTGATATTTTAATTTTTTTTGATACTC
GCTGTTTGAATGATTTAGAGTTTGCTTGCAAGGATTCCCATGTTTGCACAGTCAAAGAATTGTGGATGAGGGTAATCAAT
CATTTCA
>M00285:128:000000000-BF978:1:1101:9947:7616_1:N:0:46
CTTGGCCCCTTGGGTCTTTTCCTTTGAAGTAGTTATCTGTATCTCTGCTGTATTTCTCTTTTATACCCTTTGTGTCAGAT
TGTAGCATTTTATTTTTCTTGTTGTGTCTCTGCTCATGTCCAATGAGCTGGGTGATTTATTCTCCTTGCTGTGTTTATCA
TGTCTGTTTCTTTTCTTTTGGGTCAAGCCACTGTGTGTGTCTGTTTTATCAGAATCATCCGTCGTTACAGTATGGAAACA
GATCACTTGGCAAGTCAAGTCTATTCTTGCAATACAAACTACTCTTACTCTGCTTATCAT
>M00285:128:000000000-BF978:1:1101:14157:7617_1:N:0:46
ACTAACTGGCGATTCCATTAGGCGCAGGGTAATAACCAGGTGACAAGAGATCTAATCCTACATTGGCTGATCCTCTGTTT
TATCCAACCCACCCAAATGATCACAAGACAAAGGAGCAGAAGTAAGCTATTCGGCCCATCGAGCCAGCTCCGCTATCTCA
CTGTGAGCTAAACTATTCTCCCATCTAAACTATTCCCAGCCACTTCCCCATATCCCTTGATACCCTGACTGATTAGATAC
CT
>M00285:128:000000000-BF978:1:1101:3183:7617_1:N:0:46
AGATACCACATCCAAGAAAGCTCACCAGCATCTCTACATCCTCAGGAACTAAAGATATTTGACATTTCCCCTCTGACCCT
CACCAATTGTTATTGATGCACCACAGAAAGCATCCAATTCAGGTGCATCACAGCTTGGTATGACAACTGCTCTGTCCACT
ACCACTGGAAACTGCAAAGAGTTACAGTCACAGCTCAGCACATCATGGAAACCAGCCTCCCCTCCATGGACTCTGTCTAC
ACCTCTCACTGCTTAGGTGAAGCAGCCAACATAATCAAAGACTTCAC
>M00285:128:000000000-BF978:1:1101:12657:7619_1:N:0:46
AGCCATTGGAAAGGGTGCAGACGAGATTTACCAGGATATTGCCTAGATTAGAGTATTGAATATCAGGAGAGACTAAGGGA
GCTAAGGCTTTACTCACTGGAGAGAAAGAAGATGAAGGGAGACATGATAGAGGTAATATAAAATATTAAGAGGAAT
>M00285:128:000000000-BF978:1:1101:25142:7620_1:N:0:46
ACAGCACTGGGTGCACCCACACCTCAGGGACAGCAGCGGTTCAAGAAGGCAGCTCACCACCACCTCCTCAAGGGGCAACT
AGGGATGGGAAATTAAATGCTGCCTCAGCTGATGAAGCCCACGTACCCTGGATGAATACAAAGGTCACATGGCCCTCTGT
AGCCCCTGACCACACAGTCCCCAGACCCGGCTCTGAAGCACGATGTGGTGGGGTGTCAGCAAACTTCCAAACCCCGTAGG
GCGTCCATCCCAGACAGCCACATTCCCGGAAACCCCACCAGCAGGGT
>M00285:128:000000000-BF978:1:1101:24275:7620_1:N:0:46
TCACCTATAATCATTGCAGAACACCACCAGTTACTTTGTGCTAATTGGAGTACCAGTTCATTGTCCCTGCTCTTTCTATT
TCTTGGCCAATTTCCTAAGCAGGCCAAAAAGTTACTTACAATTACACAAACTTCCACTTTGGCCACCAGATGTCTTGGAG
TCCAAGTGCTGATGCTCCACTACTTTGGTCAAT
>M00285:128:000000000-BF978:1:1101:25169:7620_1:N:0:46
GGTTCTTTGCCTCAAATGTTCCTCAAGCAGCAAGATTAAACATTGTAGTGAGACTTGCTGAGGAAGTAAAGATTCTAACC
TCCTTGATAAGCTTAGGTCCTCTCTGCAACTTTTTAAAAAATTTATTTTATTTTATTTACAGCATGGTAACAGGCCCTTT
TGGCCCAATGAGTCCACGCCGCCCATTTCAAAACCCCAAATTAACCTACCCATACG
>M00285:128:000000000-BF978:1:1101:7174:7623_1:N:0:46
GGCAGCACTGCCACTGTTAGCAGAGATTGGCAATTGAGCACTACACTTGGTTTCAGGCAGGAAGCAGGGAAAATATTGTC
AGGGACCATGCTCCTAAATGTTAACCCATTGGAAAATGTACATCTACAGGTGTCAGGATATGATTGCACGGAGATTTGCA
AGGCTAACTTGGAACTGTATCCCACTGAAGTTA
>M00285:128:000000000-BF978:1:1101:23298:7624_1:N:0:46
AAACTCTGTGACCTGGGACTCAACACCTCCCTCTGTAACTGAATCCTTGACTTCCTGGCCAACATACTGCATTCAGTGAG
GAGAGGCAGCAACACCTCCAGCACAAGCTTCAAGTTCCTCGGAGTGAACATTACCAATAGCTTGTCCTAGTCCAACCATG
GCCCAGAAAGTTCACCAGCGCCTC
>M00285:128:000000000-BF978:1:1101:6741:7624_1:N:0:46
TGCAACTAGAACCTTGGACAACAAAAGATTTCCTCCCCACATGCTTTGAAATGCATTAAAAGCCAAAAAAAGACACCATT
ACAAATCCCACAAAACAACAGTTTACAGGATTTCATAACCTTCATCTCAGGAGAAAGGAGCCTCACTAGGATATTTCCCC
CCACAGATGCTCTTGATTCACTGAGTTACACCAGCAGATTGTTTGCTGAGGTTCAAAAGAAAGCATTGTGTTGATGTTCA
AGCATAGTGTAATGAATGAAAATATGAAATAATAAATTACACTGTGATTTACTTTCAGTT
>M00285:128:000000000-BF978:1:1101:9183:7625_1:N:0:46
GGGGGGGAGAGGGAAGGAGAGAGTGAAGGTGGAGACAGAGGCTGGGGCGCAATGACCTGGAACACAAGGGCTACAAAGGC
TGGAACCTGATAAGTAGGAAGGTGATAATGGGGACCAGTTAAGGGAGAGAGATGAAGGGCAGCTGGAACCAGATGGGGCA
GGGGATCTGGTGGGTGCAGTGTGTGGAGGGGTAGGTGGGTGGAACCAGGAAGGGGAGGGGGATGAAAATGGGGGATGGGG
ATGAGATAGAAAAGAGAGAGAGAGAGAGAGAGAGAGAGAGAGAGAGAGAGAGAGGAGAGG
>M00285:128:000000000-BF978:1:1101:7443:7626_1:N:0:46
ATATGGCACTGGGTCATAGTCGACACAGGATACGAAACCTAAGTGCTTTTATTGGCATATGTAGTTTAGAGACTTAAGAG
GAGAGGGGGAAGGTAAGTTATATTTTAAAAATTATTTTGAGTTAGTTTAATTTCAAAAAATATTTCTTTTTAATTACCTT
TTTATTTTTCTT
>M00285:128:000000000-BF978:1:1101:24541:7627_1:N:0:46
AGCCGTCAGTGATACCAATACCTGCCAGTGGTACTAACGCCTGCCAGTGGTACTAACACCCATCAGTGGAACTAATATCT
ACCAGTGGGAACTAATATCAGCTAGTGGGATTAATAACTGCCAGTGGCACTGGAATCTGCCAGAGGATTACCTGCCAGTG
GAACTAGTATTTACCATTGGAACTAATACCTGCCAGTGGCACTGAAGCTTCCCAGTGAAGTTAGTACCTCCCGGTTTCCA
GTTCTGGTTTCGTCCCAGAGCCCAAAGATGCACAGGTTGGTAGGTTAAGTGGCCACTGT
>M00285:128:000000000-BF978:1:1101:28339:7627_1:N:0:46
GGAGTTCTGGGCATCCTTCCACACTTACTGTTCATCTCTGCTCATATTTTTCTCCTAGCGTGAGTTAGTTTGAATTTCAC
TTTCATTCTCAGCTTTTTATATTCAGCCTGTTTCTTACTGCAGTAATTCACCTGACGTTCTTCTAACCTTTGTCATTTGA
AGTGCTCTTGCTCTGCTTTCCTTATCTCCCCCTCTTGTGGATCTATTCCCAATCCGTATGTGAAACAATTCTCCATGAAG
GTTGCCGATTGTTCTGTTAACCATAGAACAGTACAGCACAATACAGGCCCTTCGGCCCAC
>M00285:128:000000000-BF978:1:1101:4704:7630_1:N:0:46
TCCCAGTTCTGATGGTGGGAAGTGTTTCTCTTTCCTGAGATGGTCATGAATTGTTTTTCACTCTCCCAGAGAGCTGTGGA
GGTGAATGGAGGTACATATCCAAGGCAGAGCCTGTCAGACATTTGAAATACATGAGAGA
>M00285:128:000000000-BF978:1:1101:14400:7631_1:N:0:46
GTGAGAGTGCTAATCAAAAATGTACTTTCTCAGGTGTGGAATTTAATTTCTTTTGATTTTAATTATTGTTCAAAATATTT
TAAAAATTTAGTCATGGCTGGTCATTGGACATCATTCAGCAACTGGCAATTCCTGGCCTTGTAGTGAATCTGATATACCC
TTCTCTTGCACACATACAACAAATTAGAATCACCTGCTGGAGTAATGATTCTGAGTACTGGCCCTTGATTTGGCTCCTTG
GATGCCTCGTTGTACAGCACATGGATTCCATGCTGGA
>M00285:128:000000000-BF978:1:1101:7612:7633_1:N:0:46
CTTGCACCTCTAGGTATTCCATAACCGCATCCTTGAGGATCAATTCCAATAACTTTCCCACCACCGATGTCAGACTAATG
GGTCTGTAATTTCTTTTAATCCCCCACCTTTCGTATACAGCAAAACTACATTTGTGACCCTCCAGTCCTCTGGAACCATG
CCAGAGTCTATTGATTCCTGGAAAATTATCACCAATGCCTCCAGAATCTCTAAAGCCACCTCC
>M00285:128:000000000-BF978:1:1101:8780:7633_1:N:0:46
GTGTGAGCCTCTTGGTGACAGTTATTTGACTGTATCTCTTACCCCTGAAAAGTTAATTACCAACATATCAAAAGATTTCC
TATTTGTTTAAAGCAGCATTTTGAAAGTTAAATCAATTGATTTACCTCTCTTACCCCTGAAATGTTAAGTAAAGATACTA
AATCCACTGATGTACCACTTTCTACACTAAACCCACGGAGTAACTATTGGAAAACAATTGCAGTTTATGTATTTCAAGGT
GCTGAGTCGTTTGGTAACAGTTACCAATATCACCGTATCACTTACCAATGAAAAGTTA
>M00285:128:000000000-BF978:1:1101:19755:7634_1:N:0:46
ATATTATCGGAAATTTTGTAAAAATTTTGCTGATATGGCTCTTCCCTTAACTAATCTTCTTAAGAAAGGAGTGAAATTTG
TTTGGACAGATTCTTGTCAAGAAGCATTTGAGAAGTTAAAAGCCATTTTGTGTTACTATCCTGTGCTCAAGTCACCTGAC
TTTGAAAAGCCATTTTCATTAGCAGTAGATGCCAGTGATGAAGCTGCAGGAGCTGTGTTGTTGCAGAAGAGTGACCTTGA
TGAGATTGACCACCCTGTAGCTTACTTTTCAAAGAAGTTTAATGAGCATCAGAAAAATT
>M00285:128:000000000-BF978:1:1101:17298:7637_1:N:0:46
TGTATTTCATGGTGCTGAGCCGTTTGGTAACAGTTATTTTACTGCACATCTTACCCCTGAGAAGTTATTCGCTAATATAT
CAACATATTTCCTATTTGGCTGAAACAACGTTTTCAGAAGACGACAAGATTTCTAAGCTTAATACCTTGATTTGAAAATT
TCTACACTAAACCCGTGGGGCAATTATTGGAAAATAATTCCTGTGCTTGCTTTTCACGGTGCTGAGTCGTTTGTTAACAG
CTGTTCGACTGCAGCTCTTAGCCCTGAAATGTTATTCGATGATAAATCAAAATATT
>M00285:128:000000000-BF978:1:1101:18690:7638_1:N:0:46
CCTTTATCCAAAGTGCAGCACTGCAGCATTCCCTCAGTACTGCAGTGAGGTACAAATCTAGATTTCTGGAATGCAGCTTG
CACCACAATGTTTTAACTGAAAGGTAGGAGCGCCACCAATTCAGCCATGTCTGGCAGGCATGTTGGCTAATGATATGCTA
AAAACTAATGTTTGCTTATGACAATATTGAATGGGAAATTTCCAGACCTATGGTTAAACAGTGAGTAGAATGTAATTTTA
ATAACTTAGTAATAAAATTATTTGTGCTTTTTTCTCTTACCTGGCAAATTGCATCCAC
>M00285:128:000000000-BF978:1:1101:10044:7638_1:N:0:46
GTCATTTAAAACTGAGGTGCTTCGAAATTTCTTCTCACAGAGGGTAATGAATGTCTGGAATTTTCTATCCCAGTGGGTGA
TTGAAGATGGATTATTAGAAGTATTTAAAGTGGAGGTGAATAAATATTTGATAAATTGAGGAATAGAGGAGGGTGGGGAA
TGGCACAGTAGAGAAGTTGAGGCCAGCACGTAGATCAGCCATGATCAAACCAAATGGTGGGACAGGCTTGAAGTGCCTGT
>M00285:128:000000000-BF978:1:1101:24684:7639_1:N:0:46
AACTGATCTAATGAGGAAACATGAAGGTTAGTAATTATGAAGAAGGACTAAACTCTGAGAAATAGGCGGAGGAATAGACC
ATGTAACCAGATTAAATAAAGGCATGGCTGATCCAATAACTCAAGTCCACTCCCTCATGTCATTTAATTCCTTTTGTGTC
CAAAAATCTATTGGATAAACTCATTGACTGAACATGCC
>M00285:128:000000000-BF978:1:1101:18265:7639_1:N:0:46
TAATCTCACCAAAGCCCATTGTGATGGGACTTCCCTACTTTCATACACCATCCCCTTTATGAGATAAACCTTACAGTTCC
CTTCCTAATTACTTGCTTTTCCAGAGAACACCCGGCATTTTATAGTTTCATACCATTTAACTAATAATCTCCATTGGAGA
TCCTAAGGAAGACTTCGTGGGCTTCGCTTCAGAGGACTTTGGAGCAGGTAAGTTTTTTTTAATCTTTTATTATTAGGGTT
TTGAGTGTAGGGGTTAGCTTTTAATAAGGTTGAAATTTATTAGTGTTAGGTTTTTATAAT
>M00285:128:000000000-BF978:1:1101:27185:7640_1:N:0:46
CCCGACTCCGTCTCGCCATCTCTCCCTCCCCCCCTCTCTCTCCCCCTCCCTTCCCCCCCCCCTCCCCCCCCCCCCCCCCC
CCCCCCCCCCCCCCCCCCCTTCTTTCCCCCCCCCCCCCCCCCCCCCCCCCCCCCTTCCCCCCCCGAAAGCCCCACCCCCG
ACCCCCCCCCACCCCCCCCAACCCCGTATCCCCCCTCTTCCTTGTAAAAAAAAAACACTACACATAACTATATAACTACT
ACTCACAAAAATAGTACCTATACACACCGCAAACTGACATCACCATTCAACATGTGCAA
>M00285:128:000000000-BF978:1:1101:15443:7640_1:N:0:46
TCACCACAGTGGGTGAGCACTCTGTCTTTTAAAGTTAGTCCTTCCTTCAAAGCAAAACTTTCAAAAAGTTTTGCAACTTC
TCTCAGTCCCAAAAGTTATGTAACTTTTAATTTAAAGATTTAGAATAGCAAATGGAATTGAATACATAATAATTTTTTTA
AAAAAACGTGAACATTTAATACATAGTTACTTGAGTTTAAAAGGT
>M00285:128:000000000-BF978:1:1101:8592:7642_1:N:0:46
CGATTTTACCTAGTGTGTTGGAAAGTGGAACTTGCAAGTGGCAGTTGCAGCAAATAGTGTAGATACATTTTGCACACATG
CATTCTATTATGAGTGCTCTCACAGTAAGAGATTACTTGGGGAACAGATGAAAAGAATAGAGGATG
>M00285:128:000000000-BF978:1:1101:28546:7642_1:N:0:46
ATATGAAATTTCCTGTTTATGTCACTAGTATTTGTTATATTATAACCCTAGATACACAAATAAATCCACTTACATCACAA
AGACAATATTGGAAACACTAAGCAGGTTGGGCAGCATCTGTGGAAAGAGAAACAGAATTAATTTCTCTGGTTGAAGACCC
TTTGTTAAAACTGGGAAACAGAGAAAATCAAGTTAGTTTTATGTTGCAAAGAGGGTAGGGGAAGGATGGATGGGACAAAG
GAAATATCCCTGATAGAGTGAGGCCAATCTGATGCGCAAAAGATGAACCTGGATGACAGG
>M00285:128:000000000-BF978:1:1101:12575:7643_1:N:0:46
TAAAGACAGTATGCAAGTGGAGAAAGCCAATACAACCACTGGGTGACCTACAACAGAACTGGCCACTTCCGACTCAGGTA
GAGAACATGAATTACTTGAAGTGGTCAGGTTTGATATTCAGTCTGAAAGGCTGCAACATACCCAGAGATCGGAAGGCACA
CGTCTGAACTCCAGTCACTCCGCGAAATCTCGTATGCCGTCTTCTGCTTGAAAAAAAAAAAAACCAAAAAGACGCTCAAA
TCCAGAAGCAAGTCGAACCAGGAAAACGAAAAAGCCAACGTATGACCTCCAGCAAGTAA
>M00285:128:000000000-BF978:1:1101:17126:7643_1:N:0:46
ACGGCCACTTGCTCCCCGCCAGGCAGGTGTCCCTTTTGAATTACAGGTCTCAGCCAGTGAGACGGTTGCCAATGGAGCCT
CTTGCCAAAGATCCAAGGGCGCAGAGTCCCACTTGGTTTCTGGACCAAATCTCTGCCGGAAGCTCTGCCACTTAGGCCAA
TCCCGCTGGATGACTTTCAGATGAACTGTTTGCATAGACTTTTCACTCCTGTGAGTTTTGGCATATCTGTTTGGGGGGGC
CCAAACG
>M00285:128:000000000-BF978:1:1101:13102:7644_1:N:0:46
GTAACCATTGGAAAACAATTGTAGTGCATGTATTTCATGGTGCGGAGTCGTCTGGTAACAACTATTCCGCTATTTCTCTT
ACACCAGAAAAGTTATTCGATAATATAGCAAAAGATTTCCGATTTCCTGAAACAGCGTTTTGAATGCTATATCCATTGAT
TTGAAACTTTCTACACAAAAGACATGGAGTAACTATTGGAACACAATTGTAGTGTATGTATTTCACGGTGCTGAATCGTT
TGGTAATATCTATTCGACCGTAGCACTTA
>M00285:128:000000000-BF978:1:1101:16917:7645_1:N:0:46
AGAGAGATCTAGGAGTATGTGAGCATAAATCATTGAAAGTAACAATAGTTTGAAACATATAGGGTCTTGGGTTTATTCAA
AACGCACCGCATTCAATAGTAAGAAATCACTACAAACTTTTCTAAAACACCAGTCCAGCCAAAACCAGGAATGTTATTTC
TAATTCTGGGCACTAAACAATAGGAAGGATGCAAAGGCCTCAGAGACGGTGC
>M00285:128:000000000-BF978:1:1101:8156:7645_1:N:0:46
TTCATCACCTCCTCCCTCTCTATAGCTACATACTTAAGAACATTTACCCCTGTCAGCATTTACCGTCACATCATCAAGGC
CCCTCTCCTTGGTGAATACAGAGGAGAAGTATTCATTTAGTACCTCCCCTACCTCTGCCGCCTCCAGACACATCCTCCCA
CCTTTGTCCTTAATAGGACCTACCTTTACCCTAGTCATCCTTTTGCCCTTCACATAAGAGAAAAAAGCCTTGGGATTTTC
CTTAACCCTACGAGCCAACATCTTTTCATGTCCCCTTCTAGCTTTCCTCAGCTCTTTCTT
>M00285:128:000000000-BF978:1:1101:11818:7648_1:N:0:46
TACTAGAATTGTCCCTACCCTGTTAATAGCGTAGCTGCTCCAAAGATATTGTTAATAATCGTCTCTGTTCAGTCCATTTA
AAAAATATTGTTTTGAATAATTAATTTACTTCTGTCATTCATTTTGGCTATTAAATCCAAGCCTTCCTTCTCATGAGAGA
TGCCGATGTACTAGTTTTAAGAGCTTGTCATTTGGATAAATGATTTAAAAACCAAATTCAGACTGGCTAAAGCTGTCCAC
GTACCAAGCAATTAATTAAGCTTTGCAGCTCGCTTGTAGCAATTGCAATAGGTAAACACG
>M00285:128:000000000-BF978:1:1101:9683:7648_1:N:0:46
AGATACGACAGAGGTGCTTAAGGGGCTCTAAGATAGATACATGGATATGCAGAGAGTGGAGGGATATGGACACTGTGTAG
GCACAAGGGATTAGATTAATTAGATGTCATTAGCTTAATTAGTTCAACACAACATGGTG
>M00285:128:000000000-BF978:1:1101:11838:7649_1:N:0:46
TCCCACTCCCACACCAACATGTCTGACCTTGGCCTCTTCTACTGCCAAGTTGAGGCTAAATGCAAATTAGAGGAATAGCA
ACTTGTATTCCACTGGGTAGTCTGCAACCTGGGAGCATGAATATTGAATTATCCAATCCTGACCCCTTTCCCTCTCCTTC
TGATCTACCTGGCCCCCATCACCATACTTCTTTCCCCTCATCCACCCTCTTTGCCCATCATCCATGCTCTCCTCCCACTG
GTTCCCCTCCCCACCTTTCTCTCCTATCAGATACCATCACTTCCACCTATCAGTTCCCAC
>M00285:128:000000000-BF978:1:1101:6669:7651_1:N:0:46
GTGCATGTTTTTTTACAACTGGCTGGCCCAATGTCATGCAAGAGCTCTGTTCCCTGTACAAGCAAAGGAAAACTGTGCCA
GCAACACACTGAGAACATGGAACAACACAGCACAGGAACATGCCCTTCGGCCCACCATAACAATCTAATCTCATCCCATC
TGCCTGCACATACTTAATTCTTAGCCCTCTCTTCCCTGTCCATTCTGCCTGTCTAAATGCC
>M00285:128:000000000-BF978:1:1101:18005:7653_1:N:0:46
TGGAATATTTGGAACCAATATGGGTGAAGTTAGATCTCACCCATCGGTCAGACTGGGGAGGCAGGACAGATTCCCTTTCT
CTAAGGCTGTTAATGAATAGGGCTGGGGTGAGGTAGTTTAAAGATTACCAGGGTGTTTCATGGTGATTGTCTGGGCTTTC
AGACAATTTTTTCACTCATCCTAAAGGCATACCAGTGGGTCAGTTGGATAGTGTGAATTTCCCCTCAGTG
>M00285:128:000000000-BF978:1:1101:9622:7654_1:N:0:46
CATTCCTTTTATCCTCACAGATGCTGCTTGACCCAAAGTTCTACCAGCAATTTTTTGCTACAGAAACAGGTCCTTCAGCC
CACTATGTCCCTACTGACATCAAGTACCCATCTATACTGTTTACCAGTGTTTGGCTATTCAAGTGCTAGTCTGGATACTT
AAATGTTGAGAGAGTACCTGCCCTCATCACCCACTCAGGCAGTGTGCTCCAGATTCCAACCACCCTCTGGATGAAAATAT
TTTTTCCTCAGATATCCTTTGTCCCCCCACTAAACTAACCTAAACCCATGCTCTCTAGTT
>M00285:128:000000000-BF978:1:1101:19137:7655_1:N:0:46
CTGGTAAAAAAATACAAGAGCATGAAGCTGGAGAAGGAAGAGTTTGTCACCCTCAAAGCTATAGCGCTTGCTAATTCAGG
TTGGCAGATTTGGCATTATTTCAATATTATTACCTTCCCTGTACCCCCACCCCATTTCTAATAACATGTTCTGAGT
>M00285:128:000000000-BF978:1:1101:27503:7656_1:N:0:46
GGACCCTTCTTCAGGACATTCCATGTTCTGAAATTGGATAAGAAATTTAAAAATAAAATGTTCAATAGTGTAGTTAAAAA
GAGAGGGATTGGGACCAATGGTAGAGCTTACAAAAGAGTCAGTACAAGTGTGTCAGGCCAAATGGCCTTTATCTGGGAAG
AATGATTCCATGAATAACAAAAAGAGCTTTAAAATATCATTGCAAATGCCAGCAATGGTGAGTGACTATTGATGTCAAGG
TGAGTGACCTTGAGAGACCAGCACTGATTGCTAACATCTGCCTTACCTGTACATTGTTTT
>M00285:128:000000000-BF978:1:1101:8943:7657_1:N:0:46
TGGTAAGCTGATGGAGGATCCTGAGAGGCAGGATTTATGAACACTTAGAGGTATGGCATGATAGAAATAGTCAACATAGC
TTTGTCAAGGGCAGGTCCTGTCTTACAGAATTTTTTGAAGAAGTGACCAAGAATGTCGATGAAGGGAGATCGGTAGATGT
AGTGTATATGGATTTTAGCAAGGCATTTGATAAGGTGCCCCATGTGAGGCTTATGGAGAGGGTGAGGAGACACTGGATCC
AGGGGGACATTGCGGTGTGGATTCAGAATTGGCTGGC
>M00285:128:000000000-BF978:1:1101:13379:7658_1:N:0:46
TTATGAATAAACCCACAGAATTATAGTGACTTGTTTTTCACCCAGAGGATTAGAATGTGGAAACTATGCAAAGTAGCAGT
TAAAAGACGAGCATAGATTCATTTAAAGGAAAACTAGATTAACATAAAGAAAGATGGAAAAATATCATTTGTAAATAAAA
GTTGAAAATGAAGCAGCATCAAGCATATATTAATATCTGTGGTCATTGACCTTTCATCAGATCTTATGAACTAACTAAAG
TCATA
>M00285:128:000000000-BF978:1:1101:4572:7659_1:N:0:46
TGGAGGAGCTGGTCCCTTGGTTCTGAGTTTTAGCCACTGAATCTCTGAAGTGAGCAGCCAGGTCAGAGGGCTGAAAGGTA
TAGTACTCCTTTGTAATAATTGCACATGTACCACCATTCACAGCGAGTGGATCATCCAGGGCTGTCTGATTCCACCAGTT
TACCACCCTGACTGCAGCCAACCCTGCTGCAGTCATCAT
>M00285:128:000000000-BF978:1:1101:23608:7660_1:N:0:46
ATATGGCCAATGTGGTTACTAATTCCACAGGAGAAGCTGCTGATTTAGCTCATTCTTGATAGCAAAGGTCACTCTGTGAA
GTTAAACTTCCTTTTCAAGTTTGTCCCTCCTGAAGAAAATATACCCACCGCCTTGTTTTTAAACCTACCTATTGTCTCTC
ACTCAGTGTGATGATATTGATGGCAAAGTGTCTGAGTTCATGGACGTTGAAAGCAAAGTAATTGTTCAGGTTTGGCACTG
CTGGAACTGTCCATGAAGATCCTGATATTTCTGGTTCCGAACTTCACATTGTGGAGTGG
>M00285:128:000000000-BF978:1:1101:4983:7663_1:N:0:46
GGCAACAAAAATGTTAAAGTGGGCATGAAACATGTGAGCAAGAAGTCTGAATTATGTATAAGGTTGCTATAATTTAGATG
TTAAAAATGTCATGTAACTTTCTTATAAAACAGGGAAACATCTATTTGAGGGGAAGGATAACTGATACACTATCTTTCTT
TGCAGGCCTACCAAAAAATACGTACGTTTATAACCCAGTCTCAGTCTGTCCTGGAGGCTTCCAATGATGTTCCTCCTCTG
TACTATGTGCAAGGAACTTTCAAGGCAATGAAGGTGGACCACTGCCTAGCAGGGATGGGG
>M00285:128:000000000-BF978:1:1101:25476:7663_1:N:0:46
CACAGGCTGGCAAAGGAAAAGCTTATGTATGAAAAAGAGGCCAAACAGCAGGAAGAAAAAGTTGAGAGAATGAAAGTCGA
GGGGAATGATCAATATATGGTTAAAAAGCAGGTGAGTTTGCTTCTGGTTTTGTGTTGTATTTTAAAACTGCTTTGTGTAC
GTAACAGGCCTAAAATATGCAAATATTAATAAAATCGGACAAATGATCAGGTGTACAGAATAAATTAAAAGTTCTTAAGT
TGATCAGTTATTGCACCCAGTCACCTTCAAAGCTGCCAAAG
>M00285:128:000000000-BF978:1:1101:9072:7664_1:N:0:46
AAAATAACTATTTAGAGGTTTTATGTGGGGAAAAATCAAAACATTATCTGAAATAACTATAGTAGTGAATGTTGCCAATC
TTAAATCAAAATAGAACATGGTAAAAATGTGCACTGTCTGAAATTTTTGAATTCAACGTTTTTATGCTTGCAATGTGCCT
TCCAAGATGAAGATGAAGATGTAGATGTAGTTCCTCAAGCTTTCATTGGAACAAACAGCCAAGGATGAAGACATTAGAGT
AGGGGTTGAGTAAAGAATTAAACTCAGGGCCCCACTTGCAAATTAAATGATGTTCTGCA
>M00285:128:000000000-BF978:1:1101:6494:7667_1:N:0:46
AAGGAATGACATTTTCTGCCCTCTAATCATCTCGTACTACTCCTGTGGCCAGTGAGGACGCAAAGATCATCTCCAAGGGC
TCAGAAATCTCTTCAGTCACTTCCCGTAGTATCCTGGGACATATCCTGTCCAGCCTCTTCCTCTGATCTATCCAAATGTT
TTTCGTAAGTTCCAGCACATCCTCCTTCTTAATACTGACATGTTCCAACATCAAGGTCTGTCTCATAGGTGAATACTAAA
GCAAAATATTCATTAAGGACCTCTGTTCCCTCCTCCAAGTGAAAGCACATGTTTCCTCCT
>M00285:128:000000000-BF978:1:1101:8600:7667_1:N:0:46
TGAAGGAATACAAGGATCAGGTGGGAAAGTGAATCAAAGTGGAAAATTAGTCTTTACCTTGTTGAGTGGAAGAGCAGACT
CAAGGGGTCATGTGCCATAGACCTGCTTCTTTTCTTATAGGAGAAATGTCTGTGGGGAGACTTGAAGCTGCTTGCAAGGA
TTCTGATACTGATTGGGATACAGGGAGCCACAGAATTAGGCAAAGAATGGGGTCATCAGTGTGTAATAAACTCCTGGATC
AGCTTCAGGTCATTTGGGATGGAGGAAAGGAAACTAATGCAGACAGCATATGAAAAATC
>M00285:128:000000000-BF978:1:1101:12246:7667_1:N:0:46
ACAGATTCAACTGTTAGCCACATCACTTGAGATCCTGCTACTGCTTAGAACTCACCACTCTGATCTAGAATGGTCTCGGC
TAACCACGTCAGGATGCCTGATCCAGAGCAGGTAAATTTGTGACAGTGAGGAATGCTAGCAGTGAGTTCACGTAGTAGGC
CCCACTCAGAAATCGCTGGGCCAATGAGCCTGGGTGGGAATCTTAAATCATTTAGAGGCTCCCAATT
>M00285:128:000000000-BF978:1:1101:5074:7669_1:N:0:46
TAACCCATTCAGACAATATAGTAGGTGCAGGACAATTAACCAGAAGCACCAGACTTTGTTCCATCAGATAGGGCACTACA
GACCTGCATGTTGGAGAATAACCTCAACAGCTGGACTTTGAGGCG
>M00285:128:000000000-BF978:1:1101:11338:7670_1:N:0:46
GGCTAAGTTTGCAGATGACACCATGTTAGGTGGTGGAGGAGTAGGGAGTATTGAAGAAACGGGAAGATTGCAGAGATACT
TAGATAAGTTAAGAGCACGGGCAAAGAAATGGCAGATGAGATTCAATGTTGAGAAATGTGCGGTTGTACACTTTGGTAGA
AGAAATAAACGGGCAGGTTATTATCTAGATGGGGAGAAAATTCAAAGTACAGAAGTGCAAAGGGACTTGTGGGTCCTCAT
ACGGGATACCCTAAAGGTTAACCACCAGGCTGGATCAGC
>M00285:128:000000000-BF978:1:1101:10154:7670_1:N:0:46
ACAAGGTGGCCTCACGTATCAACAGGGAACCTTTCTCCAGGGTCACCCACACCTGATCTCCCTCCTTCAACTGTAAGAGG
CAACTTCGCTCAGACAACTGGGTGGCTTTGGCCGGGAGAAGGCTATAGAGACGCTCGTAGACTTCTCCATCCTTCACCAG
TGCCACAGTGGTCTCGCCCTCCTCGAGCCCGGGCAGGAAGGAGAAGGCAAAGTAATAAGTGCCGGCATC
>M00285:128:000000000-BF978:1:1101:12441:7671_1:N:0:46
CTTGTGTGAAGTTTATAGGGAAATGCAAACAGTTCTATGAGGAAGCTTTCTCAATCTTTTAAACTTTGTCAGTCAGCCAA
ACCTGGGGCATAACACAGCCAGATGTCAACTTATGCAGCCTGCCCACTTGCTGCTTTTACTGCACAAAGCCCCACCCATC
TGCAGGTCCATTTTGGATTATGGTACCTGTAGCCAGCAAATGCAAACAGGCAAGTACTTGATAATATGTGAAGGT
>M00285:128:000000000-BF978:1:1101:10136:7672_1:N:0:46
AAAATGCTTAAGAGGAGGCTCAGGAGGGGTTGGTGGTCAGTGGGCTTGTAGCAATCTAAAGTCATATTAGTAGTTGAAAT
CACTTCCAAACATGTTTCTCTATTAGAAAGTGATCCAGCATTGTAAGTATATCAGTGATGCCGAGGAAATTTTTCTCATG
AATGATTATCCATTATTATTTAAGGTAATATCTAAAAACTTAAAGTTATTAAACCATAACAGAGTCAATATTATCTGTTT
CTTATTTGCAGAAGGATAAATCAACTGCCCTTCACTTTGCCTGCTTGC
>M00285:128:000000000-BF978:1:1101:23002:7674_1:N:0:46
GGGGCAGTGAGGGGGACAGTGAGGGGCAGGTGAGGGGGACAGTGAGGGGCAGGTGAGGGGGGCACAGAGACAGGGAGGGG
TGTAGGGGCTGGAGGGGGTCACAGAGACAGGGAGGGGTGTAGGGGCTGGAGGGGG
>M00285:128:000000000-BF978:1:1101:12222:7674_1:N:0:46
GATCTACACTCTTTCCCTACACGACGCTCTTCCGATCTCGACTACACGCTTTCCCTCCACGACGCCCATCCGAACCTAAA
ACCACGCTTTCCCTACACGACGCACTTCCAACCGCGATAAGAGAGGCGGACGGTAGATAAACAAACACACGCATATAACC
GCGAGAGGAATCGACGGCTAGAGCGGTCCAGGAAGACTTGATGGGCCGTCCTGAAGACGACACATAATGTAGCTCGCTTG
TTCACAGACCCCGCCCCTTAACAAACTCAGCTCACACAACACAACATGTGCACTCCATGC
>M00285:128:000000000-BF978:1:1101:10333:7674_1:N:0:46
TGGATAAATACAGTTGCATGCAAAAGTTTGGGCACCCCAGTCAAAATTTGTTACTATAAATATATGTGAGTAGGAGATGA
ACTGATTGCAAAGTCATAAAAATGAAACATTCTTTTCAACATTTTAAGCAAGATTAGTGTATTATTTTTGTTTTTAGAGT
GAAAAAAGGAAAGGAGCACCATGCAAAAGTTTGAGCACCCCAAGAGATTTGAGCTCTTGGATAACTTGCCAAGGTCTTTA
GACCTTCATTAGCTTGTTAGGTCTATGGCTTGTTCAGTCATCGTTAGGAAAGGCCAGGTG
>M00285:128:000000000-BF978:1:1101:6794:7675_1:N:0:46
AACTACTCCCAGAAAGATGTTCAGAAGGGAGTTTGAGGATTTGATCCAGCAAATCTGAAGGAATACAGATGTATCTTCCT
TCCAGGCTGAATTGCTGCAGCCTGGGAGGAAAATTGCAAGTGTTGGTGCTCCTTTCCACCTGCCAGACGGTAATGGGAGT
GACTTGTCTGCTAAAGGA
>M00285:128:000000000-BF978:1:1101:14143:7677_1:N:0:46
TTCCTTTTCTTTGCAAAGAAAGTAACTTTAATCCATCCAATTTTTCCTCTTAGTTAAATTTTCCATACCTGGTGACATCG
TTCTCAGCATGCCATCCAGTGCAATCATATCTTTAGTGCAAAATAATGTTCAGAACTTTACACAATTTTAAGGCTCTGGT
TTAACTTGT
>M00285:128:000000000-BF978:1:1101:27647:7678_1:N:0:46
CTCCACCCCATCTAAACCCTTCACCGTCTGGAGATGCCAGTTGATGTTTAGGAAATTAAATTCCCCCATCACAACAAATC
TGCTTTTCTCACACCTTTCTAGGATCTGCTTCCCTTTCTGCTCCTCAATAACCCTGTCACTATTAGGCACCCTATAAAAA
ACACCCAGTAAAGTTATCGACCCCTTCCTGTTCCTAACCTCCACC
>M00285:128:000000000-BF978:1:1101:26281:7679_1:N:0:46
AACTGCTAGAAACTAATCTGGCCATGAGAAAGATAACTAGTTTGTTGCAGTGAAGTCAATAGTACAAGTAGTTAAAGTCA
ACTTAAAGTGTGCAACCTTTCTGTGCATTTATGACCAGTGTGACTACAGCATTAGCTGCTTGAATTTTC
>M00285:128:000000000-BF978:1:1101:21304:7679_1:N:0:46
ACTGCGCCGAATATTTTGGGAGACATCGACAGGGTGGGTGTTGTCCGATTTAAATCGCTAACGATAGCTACATTAGTTTA
GCGCATGCTCTAGTTGCGCAAGAAAATGACTTATCAATAACACATCGTGCCTATATTTACATATAGACAGTCATCCAGTA
AAACTTGACAGTTGCATTACACCAAGTCTGGAATTCTGACACGAATTTGTTTGTTTAAAGCCCTTTTTCGTTGCGGCTTT
GAGACGTTT
>M00285:128:000000000-BF978:1:1101:16483:7681_1:N:0:46
GTAGAGGAGCAGAGGGATCTGGGGGTTCATATCCACAGTTCACTCAAAGTTGCCTTGCAAGTGGACAGGGCATTTAAGGA
GGCTGATTGGATGTTAGCTTTTATAAATCGTGGGATTGAGTTCAAGAGCCGAGAGGTGATGATGCTGCTTTACAAGACTC
TAGTTAGACCGCACTTTGAATATTGTGTTCAGTTCTGGTCGCCGCATTATAGGAAGGATGTGGTGGCTTAAGGTGCTAGG
GCTTTACTCGTTGGAGAGGAGGAGGATGAGGGGAGACTTGATAGA
>M00285:128:000000000-BF978:1:1101:15883:7683_1:N:0:46
NNNNNNNNNNNNNNNNNNNNNNNNNNNNNNNNNNN
>M00285:128:000000000-BF978:1:1101:27443:7683_1:N:0:46
GGTTACACACTGGAAGTTTATTTTATTTATTTCTGAGATGTAGGTGTCATTGTCTAGGTGTAGGTACCTTAACCTAGAGA
AGGTGGTGGAGAGGCAGCTAAAACAGTTGTAGTTTATACATCCTGATCTGTCACCTCCAGGAAAAAAACTTAAAAGCTAT
TCCTGTGCAAGAATGGGAGAAG
>M00285:128:000000000-BF978:1:1101:23407:7684_1:N:0:46
TTGAATTCTAATTGCAGATGAATAAAATGTGCACAAGTTTTTAAAACCATTGGCCATTGGGAACATGGAAAGTGGCTAAT
GTGGATGGTATTAAGAACCATGGTGGGACGCAGTTCAAAATACCTGCCACCATTAAGATGGGACCTCTGTGTA
>M00285:128:000000000-BF978:1:1101:18001:7685_1:N:0:46
CACCTTGCAATACATACACTACAATTGTTTTCCTGTAGATACTCCATGTGTTTTGTTGAGAAAGTGGCAAATCGATGGTT
TCAGCTTATAAAACGCTGTTTTAGCCAAATAAGAATTCTGTTGCTATATCAGTGATTACCATTTCTGGGGTAAGAGGTGC
AGCTAAATAACTGCTACCTAACGGCTCAGCACCGTGAAATACATACACTACAATTGTTTTCCTGTAGATACTCCGAGTTG
TATGTAGAAAGTGGCAAATCTATAGTTTTAGCTTATAAAACACTGTTTTAGCCAAATAGG
>M00285:128:000000000-BF978:1:1101:9824:7686_1:N:0:46
TTTGTCATCCCTGCATTTAAGGTTAATTACAACCCACAATATTGAACCTATCACTGAAATTCCAATGCGTTATCCTGTAT
GGGTCAAACAAAAAGAAAAGTTTGGAACTTCTCACCATAATACGCATTGCTAGTTTATGTTGACCAACCCCTATGGGTAA
AGGAAATTCAATTTTAAGTGCACTGCAAAGTCAATGAGCTGCAGGTATTAAAATTCCTGGAGCAGATTGCAAGGCAGATT
TCAGAAAGGTGCAAAAATAACAGGGTTGCCGTCATGGGAGATTTCAACTTCCCTAATATT
>M00285:128:000000000-BF978:1:1101:9628:7687_1:N:0:46
AAATATGTTGTAGAGTGGAAGTAAGAAGGCTACGGAGGGAAATAGGAGAGAGGGCAAATATCTGGCAAATGGAATATAAC
ACGGGAAAATGTGGAACCATCCATTGTGGCAATAGGATAGTATGCATGCAGTGTAAGCAGAAAAGCCAACAGAATGTTAT
TGTTTAATGCAGATGGAAATAAAGATCGGAAGAGCCACGTCTGAACTCCAGTCACTCCGCGAAATCTCGTATGCCGTCTT
CTGCTTGAAAAAAAAAAAAAAAAAAACCCAAGTAGAGAAAGAAATAGCAAGAATCCGAA
>M00285:128:000000000-BF978:1:1101:7603:7687_1:N:0:46
TAGGGCCTTTCTCTTTGGGGTGGAAGATGAGAGGTGACTTGATGAGAGGTGTACAATATGATGAGGCATAGATCGAGTGG
ACAGTCAGAGACTTTATCTCAGGGCAAAAATGGCTACCAAGAGGGGGCATACACAGAGAGTGGTGGGTGAGTGGAATGCA
CTGCCGACAGAGGTGGTGGAGGCAGGTACATTAGGGCTATTTAAGAGACTCTTAGATAGCCACAAGAATGACAAAAAAAT
GGAGGGCTATGTGTGAGGGAAGGGATAGATAGATATTGGAGCAGTATAAAATGTCGGCAT
>M00285:128:000000000-BF978:1:1101:15737:7687_1:N:0:46
GATCTACACTCTTTCCCTACACGACGCCCTTCCGATCTGGACTACACGTTTTCCCTCCACGGCGCCCATCAGAACTACGT
TTCACGCATTCCCTGCACGGACCTACTGTAACCAAAATCTATTGAGCGTACTCGCGAGAAAAAAGGAAAGGAAGGAAACA
AGGATTTAAGAAGACTGTTCCGGGGGACAGTGACTGAAGCTCGTGCCAGGCGCGGATAATATCAAAATAATAAACGAGAA
AATACTGACCAGTGTTTTACTCATATTTTGCTCGCACAATTAATATATTTTTCAAGAAT
>M00285:128:000000000-BF978:1:1101:6550:7688_1:N:0:46
CCTCAAAGACACCCCCGTTGATCACTTACAGTAAAGGGAATGCCAATGTTAAAGCAATTGAAAGAATCCCAAGGCTGATA
ACCTGAGGCTGGGTGATCGACTTCCAAACATTCCAAGCTTTTTTCGTTGCTTTACGACGTGAGTACAATCCTTGAAGCTT
CCTCCATCAAATGGTCATGGACTTCAAACTTAGTAGAGTTCTTTGCTATCACACCAGCTTTCAGCTTACGTCTGGATTTC
AAATCTTTTGTTCATTCTGGTCAGAAAGATCGGAAGAGACACGTCTGAACTCCAGTCACC
>M00285:128:000000000-BF978:1:1101:27424:7689_1:N:0:46
CATGAGGTCATCATCAGCTAGGGTTCACAAGTTCATTAGATGGTCATGGTTCCTGAGCTGACTTTATTGCTTGGGGGTTC
ACTTGTTCACCTTGATTTATCAGCCAGGGTTCAGTGGGAGGAGGGATTGACAAGGTAACTTGATAGTCAGGGTTTCATGA
TTCTTTTTTTTGTTGTTTGGATGCCTGTGAGTTCATCTGATGGTTTTGAAAAGGTTCACTCAAAGGTCAGTATTCATGTG
TTTACTCAAATGTCAGGAGTTCACACGTTCTGAGTAATTCAGGATTCATGTCGGCTCTTT
>M00285:128:000000000-BF978:1:1101:17169:7690_1:N:0:46
GGGGCATTTTCAGGCAGTGGGCTGAAAAACGAAAGCGTTAAGGAGAGCGAGGAAGGGGGAGAAGTAATGGCCGGGGGTCA
GGTGGACAGACAGAGGAGGCAGGCAGGTACACAGAGCAATCCAGGGGACTGCTTTGCGTGGATTATTTTCTTCAAACGTA
CAGTAAATTTTTAATCATATTAAAATATA
>M00285:128:000000000-BF978:1:1101:8173:7690_1:N:0:46
GATACAAATAGTCTGGGTGGAAAAGCAGCAAATAGAACCTAATCCAGTGAAGTGTCTGATAATGCATTTGGGGATGTTCA
ACAAGGCAAATGAACACACAATAAAGAGGAGAATTCTGAGAGGTGTAAAAGAATGAAAGGACTTTGGAACAAAGTCCACA
GTCCCTTAAAGGTCGTTAATGAGATATATGATATATTATTCTATATTGTTAAATGAAGCATAGATTATAAAAGTAAGAAG
GTTATGCTAGAACTGTATTCAACAATAGTTACACCACAGGGTGAGTATTGCATACGGTGC
>M00285:128:000000000-BF978:1:1101:21402:7691_1:N:0:46
CATTTGCCGTCCTTAATATCAACTCAACCTGCAAGTTAACCTTTTGGGAAATCCTGCACTAGGACTCCCAAGTCCCCTTA
CAACTCTGATTTCCGAATTCACTTCTCATTTAGAAAAT
>M00285:128:000000000-BF978:1:1101:12094:7691_1:N:0:46
GAAAGCACACCCATGGTCTTCTTTTGTTGAACAGATTAAACAAAACATCATTCCATCAAAGAGGCTTTTAAATCCAGTCA
AATAAAAAAGCAGATACCATATCAGAAGTTAGATTACAACAATTAATGAGGTATTTTATCTTTTTAAACTTCTGCTGAAG
TTCTGTAAAGTGTGCTGATCCTTTGCTGAGCCTTTTATTAAAATTAAG
>M00285:128:000000000-BF978:1:1101:4759:7691_1:N:0:46
CAATCACAGGAAGAATGTGCAAACTCCACATAGACAGCATCCCATCACCTCTTTACAATTTTGCCATTAGGGAGGAGGCT
TAAATGTATCAGGGCAAGAACGACCATGCTGAACAATAGCTTCTTTCCATAGCCATCAGAACTGCAAACTCTCTCATCCC
TCCATCTTCCTTGTTAACACTAAGAGATGCTAGGTGCACAGAAATGCACCAGTACTTTAAATGCCCGACACCAGCCCATT
CA
>M00285:128:000000000-BF978:1:1101:4162:7692_1:N:0:46
TAAAGATCTTTCATTAGAATTCAGGAAATCACACAAGGCAATTGTGCATGGTATACATTGAAGTTACCTTCACATAATTA
ATTGGTACCCAGAAAGGTGATAAGTGAATTCCTTCTGTGCACTATTGTCCCCAACTTACATAGAAATATGGCCAATTTTT
TTTTTCATTTTCCAAGCTAAAACTTTGCAAATGTCTGAAGTAATTTTGTAGTCTTCTATAATAGTTGGTCAAACCGGTCC
AAATGTACAGAGTACAAAAAGATATTTATGATAGATTGGAAAGGAATATTGGATAAACCC
>M00285:128:000000000-BF978:1:1101:8672:7693_1:N:0:46
AAAGAGTGCAGAGGAAATTTACAAGGATGTGGCCAGGACTTGAGGACCTGAGTTGTCAGGAAAGGTTGAATAGGTTAGGA
TTTTATTCCTTGGAGTGCAGGAGAATGACAGGAGATCTTATACAGGTACACAAAATTATGAGGGGTGGATGCATGCAGGC
TTTTCTCCCTCAGGTTGGCTGAAACTACAAGTAGATGACATAGGTTTAGGGTGAAAGGTGAAATATTTGAGGAATCTGAG
GGAAAACTTCACTCAGAGGGTGGTACGATTGTGGAACAAGCTGCCAGCAGAAGTGGT
>M00285:128:000000000-BF978:1:1101:19414:7694_1:N:0:46
TGCAGAAATCACTTGTAAAGTTTCCAGTCTCCCGACTTCCTTCTGCCTTGTTCCTGATGCCTTCCACATTTGTCTCAGTT
TAACTAAGGCAGAATGCATTTTGTGTACAAGATGATGAGAGATATGGATAGGGTAGATAGTCGGAGGCTTTTACCCAGGG
CTGAAATGGTGGCCACAAGAGGACATAGGTTTAAGGTGCTGGGGGAAGATATAGAGGAGATGTTAGTGGTAAGTTTTTTA
CTCAGAGAGTGGTGAGTGCGTGGAATGGGCTGCCAGAGATGGTGGTGGAGGTGGATACAT
>M00285:128:000000000-BF978:1:1101:15683:7694_1:N:0:46
CAGATTCCATAATCTATAGCTCTTTGTTGCTTCTCCCACCCAATTCCATCTGCCAGTCAGCTCATCAGCTGAATCCACCT
ATAGTTCGTCAGCTTTTGGCACACCCTGCCCCTCACCTCTAACTTTTCATGTTATATGTTAATGATCTGGATGACGGAAT
TGATGGCTTCATGGCCAATTTGCGGATGATACAAAGATAGGTGAAGGGAAGGTAGTGTTGAGGAAACCAGGAATCTGCAG
ATGGACTTGGACAGACAGATGG
>M00285:128:000000000-BF978:1:1101:10173:7696_1:N:0:46
AAAACTTACTTGAAAATAAAAGCAACAGCTCCACCAACTCATGGGAACTTCTGGCCAAAATTAAGGAGGTGCATTTGGGT
TGGCGTTGAGAACCTCCAGTTATCCTTGGGAAGGTCACAGAAGCCCAAGGTAAATGGCAGAAGGAACACACCATCTTCCC
AACTACCACATCTGCCCAACCTAAAAGGCACCTCCTGCCCCATCTACAACAGTCTGTGGAAACAGCACTGGGTTCATCAG
CTACTTCAGAGCCCACTAAGTACACAAGCCATTCTCAATACCAAAAGGTTATTAAAGA
>M00285:128:000000000-BF978:1:1101:15222:7697_1:N:0:46
GGTTCCCCAACTCAGTCCACCGTCTCCCTCGCATTCCATCACCTTTGTCACATCACACAGTGCTCCTCATCCCTGGGAAT
CTATTCTAAATCTGTTTTCATTTTGACAACTCAAACATTT
>M00285:128:000000000-BF978:1:1101:11858:7698_1:N:0:46
NNNNNNNNNNNNNNNNNNNNNNNNNNNNNNNNNNN
>M00285:128:000000000-BF978:1:1101:18571:7701_1:N:0:46
GCAGATATGGTCATCCTGGAGGCTGGAAGACTCCAGTACTTCTCACATCTGACACCAAGCACAGAAAACTGCATTCATTC
TACTTCCTTTCCTCAAATCACCTACCTCGCCTCACCCCTTTACCGCCTGAGCCCATTGAGCCAAAGCCCAATCACTGTGC
TCCTTCTCACTCCACTGTCCACTCTGACGCTGCCAGATGGATATGGCAGTCTTCTTTTTAAATTGCTTGCACGCTACCAG
TTTATGTCACGCGCCTGC
>M00285:128:000000000-BF978:1:1101:24666:7702_1:N:0:46
ACAAGTGACAATAATAAACTTATTCGAACTCCAATTCCATTACACTTGTGTGTAGTCCCCAGAGGTATGTTAGCTGATAT
CAATCCATCAGATGGTGGAGCATTGGCAGATGGAATTTAATGCCGACAAATGCGAGCTGACACATTTAGGGAAGTCAAAT
AGGTGTTGGCCACATACAGTAAGAGGTAGGGCACTATGGAATGTTGATGAACAGAGAGACCAAGATGTTCAAGTCTGTAG
TTCCCTGAAAGTGGCAACA
>M00285:128:000000000-BF978:1:1101:17693:7702_1:N:0:46
GATCTACACTCTTTCCCTACACGACGCCCTTCCGACCTCGCAAACACCTTTTCCCTCCTCGACGCCCTTCACACCTACAC
CACCCCCTTCCCCTCCAGTGCCCCCTTTGATCCCAACTCAACCCCATGCACCATCCAAATAAACAGATCCACGACCCGCT
GTTCCACTAATTCCACATCCAGCTTCTACCATGAATGGCCCGCTCTCCAGAACTCCAGTACCACAACAACACCACTGTGT
GACGGTGAATCTATCGTCTACAGCGTCGCGTTTCATCAGACATGCACACGCACCCGCAGC
>M00285:128:000000000-BF978:1:1101:21392:7703_1:N:0:46
GAAAAATGGATGGATCAAAGTATTAGTCACAAAATTGTACTAGAAAAGTCAGTGAGCTTGAAAGCTGAACGATCCCAAGA
ATATAATGATTTACATGTTCAGAATTTTGAAAGAAGTGGATTTAGAGACAGTGAATAGTCTTATTATCATCATCCAAACT
TCTATAGATTCTGGAATTGTTCCTGAAAATTGGAAGGTAGCCAATCAGTCTCCCCTATTT
>M00285:128:000000000-BF978:1:1101:11988:7704_1:N:0:46
CTCTTTGCCCTTTCTTGATCTCTTTGTCTCCATCTCAGGAGAGAAACTACTCCACTGACATTTACAAACCCACAAACTCC
CACAGATACCTAGGCTACACCTCCTCCCACCCTGTCTCTTGTAAGGACGCCATTCCTCTCTCTCACTTTCTCTGTCTCTA
ACATATCTCTTCCTGAGTCTTTTGTTGCCTTCATCATCATCTCCCTGTCTCTGTTGCTACTTCCACTCTCGCCTCCTCCA
TCGCCCATCAGCCCTCCTCACCTGTCGTTTGCCATCTCTTGTCCCACCCTTCACCTCTTT
>M00285:128:000000000-BF978:1:1101:7446:7704_1:N:0:46
CCTCAGGTCCCTTTTAATTCTTTCCCCTCTCACCCTAAACCTATGCCCCCAAGTTTTGGACTCCCCTACCCTGGGGAAAA
GGCTGTTACTGTCCACTTTATCTATGCCCCACATAATTTTAAACACTTCTATAAAGTCACCCCACATTCTCCTACATTCC
AAGGAATAAAGACCTAGCCTGGCCAACCTCTCCCTATAACTCAGGCCCTCTAGTCCTGGCAACATCCTTTAAGTCTTTTC
TGCACTCTTTCCAGTTTAACCACATCTTTCCTATAATAGGGTGACCAAAACTGTACAC
>M00285:128:000000000-BF978:1:1101:17181:7707_1:N:0:46
AGCTTGGAGAACATTATGATTTGTTAAAGTAAAAAGTGTAACTATATTGCCACCTTCTAATCTGCCTCTCTGAAACTGAA
TCTTCATTGACACTGAGTCCTGCAGAGCAAGCACGTGATCTCTTGACTGTTTCCCAGGAATGCCTTCCAGGGGCTGTTGC
TCATCTCAGTTCCTTCATCAACCAAGGAACAGATTTAGATTCACCAGTGAAATCCCTTCAACTAGTCAATAGATGT
>M00285:128:000000000-BF978:1:1101:18682:7707_1:N:0:46
ATTGCCTCTCTTAAACCCTGCAGCAGCTCCCAACCCAACAACAATCCATTTACTCCTACTCTCTGTTTTCTGTCCAATGG
GAGTGACCCCTGATCCAACAGCACAACTTACTCTCTGCCAATTTTGGTGTCAGTGCCCAATGCACAAAAGCCCATCTCTC
CCACACCAACCTTTGCGCCACACCTCAAACTGACTGATTTTGTCCTAACCATAGAACAATACAGCACAAAACAGGCCCTT
CAACCCACAAAGTTGTGCCATCCTTCAAACGTCTCACAATCTAACTCTTTCCTCCCACAT
>M00285:128:000000000-BF978:1:1101:20129:7708_1:N:0:46
CCTTTCTACAGCTGTGACCATGTCCCTGATCAGCAAAGCCACTCCCCCACCTCTTTTACCTCCATCCCTGTCCCTTTTGA
AACATCCAAGCCCTGGAATATCCAGCAGCCATTCCTGAACTTGCGACAGCCAGGTCTCTGTAATGGCCACCACGCCATAG
TTCTATGTACTTACCCATGCT
>M00285:128:000000000-BF978:1:1101:5928:7709_1:N:0:46
GTTGCTGACAGTGCAATAGTAAATAATATTGGAAAAGTCACATCACAGAGCTCTTTGCTGACTTCAGTGAAAGTGCCTAC
AGTGAACTCCAGCACTTCATGATTGACTTTAAAATCCTGGCAACTCAGTAAAGAGCAACATGTCTTTGTTTTCCT
>M00285:128:000000000-BF978:1:1101:21529:7711_1:N:0:46
TCCAGGGGAGACAGCAGATTGCATTCGTAATTAACTCAATGGTAGGAAACAGAGGGTGACGGTTGAGGATTGTTTCTTGG
AATGGAGGCCTGCGTCTAGTAGTGTGCCACAGAGGTCGGTGCTGGGACCTCTGTTGCTGTTAACTTATATAAATGATTTG
GATGAGAATATTTAAGGCATGGTTAGTAAGTTTGTGGGTGATACTAAAATAGGTGGTTTTGCAGATCGT
>M00285:128:000000000-BF978:1:1101:20178:7714_1:N:0:46
CGGCGTTCTGTTCTGTTTCGAAAATGTCCCCTACTATTTCATCTATCAACCAATGAGGGTGATCGACAATGTACCCTGGG
ATTGTATTCAGAAGCCCAGCTTCTTTATGGATCCCGGCTGGGTGGGATATGATTGGTTGGATACCGTTCTCACACCTTTG
CTCCCATTTGTGTTCGTCCTGTTGCTTAACGCTTTGACAGTCATACATATTTTAGTGGCCAGCCGTGTCCGTAAAGCGCT
GGTGGGTCAGAACAAGGGGGAGACCGTTAGTGACCCGGAGATGGAGAGCAGGAGGAGGTC
>M00285:128:000000000-BF978:1:1101:3677:7716_1:N:0:46
AAGACTTAAATATTATTTAATGCCCTAAATGGGTACACCTTGAGTATCAATCAACACTTGAATTTTCGTTAATCTCTATT
TTAGGAGCTTCACTTCCTTTCGCACTTACCAAATTAAGTAAATATATGACTAACCCAATCATTAAACATACA
>M00285:128:000000000-BF978:1:1101:19174:7718_1:N:0:46
AGAAGACGCAAGAAATCTCCTAGAGGTACGGATAGACAAAAGGCAGAGGGTGATGGAGGAACTGAAGTGGATTGACATTA
GGAAATAAATAGTGATGGCTAGACTAATGGGGCTGAAGGCTGACAAATCCCCAGGTCCGGATGGTCTGCATCCCAGTGTA
CTGATGGAGGTGGATCTAGAAATTGTGGATGTATTGGTGATCATTTTCCGATGTTCCCCAGATTCTTGGTCAGTTCCTGA
GGATTTGAGAATGGCCAACG
>M00285:128:000000000-BF978:1:1101:28366:7719_1:N:0:46
TCAAACTTCTTATTAGGCTGAAACAGCGTTTTATAGACTAAAACCATTCATTTGCCAGTTTCTTCAGAAAACCCATTGAG
TACCAACAGGAAAACAGTTGTATTGTATGTATGTCATGCTGCTGAGTCGTTTGGTAACATTTATTGAAGTGTACCTCTTA
CCCCTGAAAAGGTAATCTTGATATATCACCAAATTTCTTATTAGGCTAAAACAGCGTTTTATAGGTTATAACGATT
>M00285:128:000000000-BF978:1:1101:26861:7721_1:N:0:46
ACAGTTATTTAAGTTTACCTCTTACCCATGAAAAGTTAATCGCCCATGCAGCAACAGACTTCCTATTTGACTAAAACAGC
GTTGTATCAGCTAAATGCATTGATTTCGCACTATCTACACAAAACCCATGGAGTATCTACAGGGAAACATTTGTAGTACA
TGTATTCCATGAGTCGTTTGGTAACAGTTTTTAACGTACCACTTATACTGAAAAGTTAATCGCTGAAAAAGCAACAGATT
TCCTATTTGGCTAAAACTGCGTGTTATAAGCTAAATGCATTGATTTTCCACAATCTACAC
>M00285:128:000000000-BF978:1:1101:11931:7724_1:N:0:46
CAGCGAGGGACTTTAACGGATTGCTGCTCACAAACACACAGGAGCTTCTGAAGCACTGCGCAACCCGACACCTGCTTATG
GAGCACTTTGCTCAAAGACCTACTCTCTGCAGTTACCATAGTGACAGAATGGGAGGTCCAGAGACACCAGCAAGCCATTG
CCGACACACCAAGACACACTTCACACACTAACGGCAAGCAAACTGCCCAATTAGAAACTACCACATCAATCAACGAAATC
ACCCTCACACTCACTCAGTGGCACATTCTCACACGACAACAACAGTAACACTCGAACGCG
>M00285:128:000000000-BF978:1:1101:15808:7724_1:N:0:46
CCTGAAATCTTGCTTCAAACTTCAAGGGAGAAAATACTTCAGTTAATAGAAGTACACAAGCAAAAAAAAAATGTTTAAAT
AATATTTAACAACTCTTTATAGATCGGGTCACGTAATTCTTTTTTTCCTTCAAATTACTTTCTGTTTCTGAAAAGCTCGT
TAATAAGCCTGCACAGGCCCATGTTAAGGATTAGGAACGAGCTTTGCATTGGGTGATTGGTGGATTACAAGGCTTGAGAT
CAGCTTTCTTGTCTGAGACTTTTGTCCTCAAATTGGAACTCAAATGTAGAACACTTATGG
>M00285:128:000000000-BF978:1:1101:18746:7725_1:N:0:46
TGCATTGATTATTAGAAAATAATTGTAGTGTATGTATTTCATGGTGCTAGGTCGTTTTGTAACAGTTATTTCACTGTACC
ACTTACCCCTTACACCATGCGTTTAAGGTAGAAAGTGGCAAATCAATGGATTTAGCTTAAAATATCATTTCAGGGGTAAA
TGGTACAGCGAAATAGCTGTTACTGTTACGAAACCAGCAACAAAGGAAGCACACCAATTCATACTTCAGTGTTAAAACTA
CTTTATTAT
>M00285:128:000000000-BF978:1:1101:20448:7725_1:N:0:46
ACTCACCACTGCCTACCATCATCACTGCTGTATGTAAGGAATCCTATTCTATATTCCTATCACACTTAATTACTGCCATT
CTTTTTCCTTAAGATCTTCATTATCATTGTAGTGCTTATAGGCTGCTGCTTAATAAAACAAATAACACAGGCAAAGCCAA
TAACAAATCATCGAGACACAAGAGATTGCAGATGCAGGAAAACTGGAGCAACACATCTTTTAATAAAGGCAGTCAACTTC
CAACTAACATCAGTGT
>M00285:128:000000000-BF978:1:1101:5029:7726_1:N:0:46
CACTGTCTCAACATCATTACTACTCCACAGTGTGTCACTACATCAGTACTACCCCACACTGTCTCAACATAAGTACTACT
CCACAGTGTGTCACTACATCAGTAATACTCCACAGTGCGTCACTACATCAGTACTACCCCACAGTGTCCCAACATCAGTA
CTACCCCACAGTGTGTCACTACATCAGTACTACCCCACAGTGTCTCAACATCAGTACTACCCCACAGTGTGTCACTACAT
CAGTACTACCTCAAAGTGCGTAACGAACCCAGTACAACCCAACAGTTCCCCAACATC
>M00285:128:000000000-BF978:1:1101:23747:7727_1:N:0:46
ATAGTTACTCCATGCGTTTTGAGTTCAAAGTGGCCAATCAATGGTTTTAGCTATTAAAACGCTGTTTTAGCCAAATAGGA
AAGCCTTTGCAATATCATCGACTAAATTTTCAGGGGTTAGAGATGCAATCTAATAGCTGTTACCAAATCCTCAGCACCTT
GAAATACATACACTACCATTGTTTCCACATAGTTACTGCATGCGATTTGAGTTTTAAGTGGCAAATGAATGTTTTTACCT
TTTTAAACGGTATTTTAGCCAAATAGAAAAGCCTGTGCAATATCAGCGACTAACTTTTC
>M00285:128:000000000-BF978:1:1101:25498:7729_1:N:0:46
AAGAGTAACAATCAAGTAACTGTTACTAAACGACTCAGCACATTGGAATAAATACACAGCCAGGATATCCTTCCTCAATC
CTGGAGACCAAAACTGTACACAATACGCAAGCAGTGGACTCACTAGGGCCCTGTACAATTGCAAATGAATCTTTTTGCTT
TTGTACTCAATTCCCCTTGTAATACAGGCCAACATTCCATTTGCCTTCGCTACTGCCTGCTGTACTTTCAGTGAATGATG
CACACATACTCCTAAATCCCTTTGTTTTCCACCTTGCCAATCTC
>M00285:128:000000000-BF978:1:1101:5829:7729_1:N:0:46
AATATCTTACCAAAATTTTTATATTTATTTCAAGCGATTCCAATTTTAGAATCAACCTTGTCAAAAAAAGACTTTGGGAT
AAAAATTGGAATCGCTTGAAATAAATATAAAAATTTTGGTAAGATATTGATCTTAATTGAATTAATTTGGCCTATCAATG
ATAAAGACATTGGAGACCATTTAGTAAGCGATTGTTTAACTTGGTCAAATAAAGGTAAAATATTAGCTTTAAATAAATCC
TTATGTTTATTAGTAATTTTAACACCCAAATACATAAAATAATCAGTTACCAATCTAAAT
>M00285:128:000000000-BF978:1:1101:8780:7731_1:N:0:46
GTATTAATGCTAATAGTTTTACATCTTGGATTTCCTTAGATGCACAGGAGCCTTTGGACTTGCTGATTACATTATGCTTC
AATAATGTAACTACCAATTTGCTTCCTGGTTCCTATGATAGGATGATAATTCTTCTGGAGTCTACTATATATACTGCAAT
TATTTCTCTCTTTCTGTCTCTCACCGCCCGCCTCCCCCCATCCCCCTCCAGCCTTTCTTGATCACTCTCTATGCCAGAGC
AGACCCTGTTTGAAATTGGTCAAATAAGAAAAGCATGTTCTGTCTGCTTCTTGCCGAAA
>M00285:128:000000000-BF978:1:1101:21914:7733_1:N:0:46
TGCCTTCAAGTTTGTTCTTCCAAAGTGTATCACTTCACATTTCTCTGGACTGAAGTGCACCTCCCACTTCTCTGCCCAGC
TCTGCATCCTATCTCAAGCCGTTGCAACGTATGACAACCTCCCTCACTATCTCCTCCACCAGCAATCTTCGTGTCATCTG
CAAACTTACC
>M00285:128:000000000-BF978:1:1101:6547:7733_1:N:0:46
CCACAACTTCCTAACCCGTACATCTTTGGAATGTGGGATGAAACCGGAGCACCCGGAGGAAACCCACGCAGACACGGGGA
GAACGTACAAACTCCTTACAGACAGCGGCCGGATTTGAACCCAGGTTGCTGGCACTGTAAAGCGTTACACTAACCGCTAC
ACTACCGTGCCTGCCCTACATGTTACACAAAGCTCTTTCTTTAAGACTTATTGTTAAAAAGATGTTTCTTTAGCTGGGGC
TGAGAGCAACTATTGTTCATGAAAGTGTTGCCCAGTGGTCAGGTGTGGAGGTGGTGAT
>M00285:128:000000000-BF978:1:1101:3840:7735_1:N:0:46
TATAAAAAAGGGGTAAAAATTTGCTTGATAATAGGATATTTGACGTAATAATAAATTGCCTTTGCAAATATATGAGGAAA
TTTTAAACACGTTAATCCATTTCATATCACATTAAGGATTAGAGGTGGTCAAGATCTTTTCCACGTAAGGAGTGCTGTCT
TTGGTGAGGAAA
>M00285:128:000000000-BF978:1:1101:13226:7736_1:N:0:46
CAAAAACGAGGATCTTTATTTCTTGGGTATAAGTTCATTTTTTAAAAGGTAAAAGTGTGCTCATTATATTTGGAAGTACA
TTAAAGAACTAATTGTGATTGACTAATTGAAAGCAGTAACAAGGGTAGAGAGAAAGTTGGCAGCCACAGGGTAGTCAGCC
TTATGAAGGAGTTGGGAAACTTCCACAGAGAATGAGATTAAATTTTTCTTTTGGAAAGCATAGTTAAATGAAAGGCAGCT
TTGGTTTGTTA
>M00285:128:000000000-BF978:1:1101:24029:7737_1:N:0:46
ACTGTACTACCTCACTGCACTCTGTATAACCTCAGTGTAACTGTACTGTGTAATGAATTGACCTGTACGATCAGTATGCA
AGACAAGTTATTCATTGTATCTCAGTACAAGTGACAATAATAAACCAATAGCAATTGGTCATATCTCCTAAGACAAGTAA
ACTTTCTAGAAGTGAACGTTAGCATAGCTCATGGAGGTC
>M00285:128:000000000-BF978:1:1101:23314:7737_1:N:0:46
CATCCTGGTAAATTGCCTCTGTACCCTCTCCAACGCCTCCACATCCTTCCTATAATGCGGCGACCAGAACTGAACACAAT
ATTCTAAGTGCGGCCTAACTAGAGTTTTGTAAAGCAGCATCATCACCTCTCTGCTCTTGAACTCAATC
>M00285:128:000000000-BF978:1:1101:26917:7739_1:N:0:46
TGGGCTCACCTATCACCTGCCTGTGTGTGCTCCTCCTCCCCACACCACAGTATTCTGGTTTTTACCTTCTTCCAGCCCTG
ATGAAGGGTCTCTGCCCAAAATGTCGACTGTTTATTTCCTTCCACGGATGCTGCCTGACCTGCTGAGTTCCTCCAGCACT
GGTGTATTGCTCCGGATTCCAACATCTGCAGAATTTCTAGTGTCTAGGTTGTTATAAAGCTGATTAGTAAACTTTAATGT
CCTAGGCCATTTTGGGTGTTGCGTTACTGAATGTGGGTAAGTAAGTTTAGATATTTGCTG
>M00285:128:000000000-BF978:1:1101:5628:7740_1:N:0:46
ATGTTGTCTCAGTTTCTCTCTTTGCAGATGCTGCCTGACCTTCTGAGTATTTCCAGCACTTTCTATTTCTCCTTTGGGCT
TCCAGCATCTGCAATTTTTTTTTCAAGATTGAGAGGGAATTAGATCGAGATTTACATAATCATGATGGACTGGAAGAAAC
AGAGTGAAGAGTTAATAATCCTTTTGAGGGCTAGGGTACATGGTTTCAAAGTTATGTGTAAACAATACAGGGCTATAAAT
TCTTTTTGTACAGAGAATGATTATAATATGTATGGCTGTAAGTGTGATGGTGATAGAATC
>M00285:128:000000000-BF978:1:1101:19212:7741_1:N:0:46
CTGAGCGAAGGGAATAGCATCTTTACAAGTGACAGGGTGGAAATGGGATCCCACCACTAGGCACATCTTCCCCCTTCTAG
CTCCCTCTGCTTTCCGCTGGGATTGGTCTTTCTGCGACTCCCTTGTCCACTTGTCCCTCTCCGCTGATCACCCTCCTGGC
ACTTCTCCCTGA
>M00285:128:000000000-BF978:1:1101:25367:7742_1:N:0:46
CAGTGGGTCAAGCAACATCTGTGGAAGGAAAGGAACTGTCAACATTTTGGGTTGAAACCCTACATCAGGACTGAGAGACG
AGATGGCCGGTATAAAGAGGAAGGGTGTGGTGAGACAGGAGTCCGAGGTGATTGGTGGACTGAGGAGGGGCGTAAGATGA
CAGGTAGGTTGTGCCAGGTATGGGAGGTGAGGGGTGTAGAACTGCAAGACAGTGGCAGGTGAATGACAGATGGAGGCAGA
CAAAGAGAGAAAGGAACTCTCAGGGTGACAGAAGGTGACTAC
>M00285:128:000000000-BF978:1:1101:18263:7742_1:N:0:46
CAAAATGTTGACAGACAAGATTCAACATATCTTTCAAACTCTCTTTGACTGACATTTATTGTTTCCTTTCATACGAGTGT
ATCCTATGTTAGGAGAGATGAGAGTGATTCAAATTGCCTGACATTAAATTTTGCTTGATATTTGACTCAGTTTTATTGTA
AACCTGTGTATGCTGGCGTAAACACTGGTTCATTTAGTAAGCCAAACACGTACAAGGGGCAGACATTTACATTTTTTATG
CACTC
>M00285:128:000000000-BF978:1:1101:22489:7742_1:N:0:46
CACTAAGAGCCTGACTTTTCTCTGAGTGTTTCTTCTTGTTAAGGTGCAGGTGGGATGAGAGGGCTGTAAATGTTTGGCAC
TGAATATGCATTTGTTTTCCCTGAAGTGAAGGAGCCTGATGGGTGACCTGTTGGAGATATGAGTGGTATAGATTGAGTCA
TCATAATCTTTTTTCCATAGTTGGGTGTTATAAGCAACACGAGAAAGGTAAGAAGTT
>M00285:128:000000000-BF978:1:1101:25712:7743_1:N:0:46
AATATTTGTCTTAATTACTGTTTGATTTTTATGAGTTGGATATTGGGAAAAGAAAATCTGTTGCATTATTGCTTTATTGA
TAACCTGTAAGCAAAAAAGGAATTAGACTGGAAATTCACTACAGAAAGGATTAGATGTATTTTTACAAGTTCCAGAACCT
TCAACTTGTTTACACCAAGTGGCAGTACAGAGGTCTTTTAATTCTTCTTTGATATCCTTAATCCGTAACAGTGGAAAATG
CTATGGACTAAGTTCAGTCAGCAAAGAAAACCCTTGAGCAGTCCAACTTGTTTATTTTC
>M00285:128:000000000-BF978:1:1101:6532:7743_1:N:0:46
GACACTATACTGGCCCATTAGTGTAATACACATTTCTTGGCTGCTTGATCATGTTGCTAGTGGTTGATTTTTGCCTCCTT
TAAAACCTCCTCTAAATCCCAAAATTTTAAGTGACTTTACCCCCAACCATGAGAACTATACATGAGGCAATGGATACTAA
ATTGGATTTTGTAGAATGTTGGGAATAAAAGTGGAAATGTTCTAGACATTTTAAAGTTTGATGGCGTAATTGAGGCTGGT
G
>M00285:128:000000000-BF978:1:1101:19555:7743_1:N:0:46
CAGAGTTAACTATTCAAATCTAAGATCTATTCATTAACTGCAAACTGTTCTGACAAACAGTTCCAGACTTGACATGTTCA
CCCTATTTCTCTGTCTGCAGATGCTGCCTGACCAATGGAGTGTTTCCAGCATTTTCTGTTTTTGTATTTTGTATTTCCAG
CATTTGCAATGTTTTCAGTTTACATCAACTGGATTGCATTTCCCTTAAGATCCGTTCTGTTACTTCATTAAAAAAACTCT
ATCAGGTTGCATTTAACAAACTCACTCTGGTTTTCTTTCAAGGCCTGCTAATTTTGTCC
>M00285:128:000000000-BF978:1:1101:11345:7745_1:N:0:46
ACCTAGGAATATCTGGAATTCTGATGTTTCTATGAAGCTTTCAGATTGTTGTTAAAACCATCTGATTCACTCGAATCCTT
TCTCAACCTGGCCTATTCCAGAGTACAGACTTGTCTGTGTGTTTGGCTCCTAACCACTCTCAGCCTAACCTTGCAAGCCT
CTCAGCACAAAGGTAATTGGGGATGGCAGTAAGTGCTGGCCAAGCTGCCACTGTTGACTTGTCATGAATGAATAAGTTCA
ACAAATTCGACTCATCCT
>M00285:128:000000000-BF978:1:1101:14183:7746_1:N:0:46
CTGTGTGTGTGTCTGTGTGTGTGTCTGTGTGTGTGTGTGTGTGTGTGTGTGTGTGTGTCTGTGTGTGTGTGTCTGTGTGT
CTGTGTGTCTCTCTCTCTCTCCCTCTCTCTGTGTGTCCCTCTCTCTCTCTCTCTCTCTGCCTTTCTCTCCCCCCCTCTCT
CTCTCCCTCTCTCTCTCTAGCGCGGAAGAGCACACGTCTACACTCCACTCACTCCGCGAAATCTTGTATGCCGTCTTCTG
CTTGAAAAAAAACAAACAACACACCATCCTCTTCAAACACAACTTAGTACCTGTAGGAC
>M00285:128:000000000-BF978:1:1101:19050:7747_1:N:0:46
CAAAATGAAGAATTTAAGTTGCATAGTATAGTTTTAAAGCATCTTTATGATATTTTAGATTCTACCTTAACCATAATTCA
ATGCATCAATCTTTATAACACACTCTATATACTGTTTAAAATGTTAATTAAAACTGTGTCTTTTGCTTTTTTTGAGATTA
TTAAAAAAATGCGATTGGCTGACCAACCTGCTTAAATGCACTGCAGATGATGGATGCAAGAGATCCTGTGGAACATATGC
CTCACTGCAGTAATCACCAGAAAAGGACAAGTTTTCACAACAGACTGCTAGTTCTTTTTT
>M00285:128:000000000-BF978:1:1101:27619:7748_1:N:0:46
GAATATGCCCTGAGTCCCTGCTATCCACTGAGTTGTCTGGATTCAACAAAAGATCTTGGCTTCAGAATCCAACTTCACAT
TGGAGCAACCACAACGGCCATGAGTGTGGAACTTACCTTGTGGATTGTTAGAGGTCTAAAATAC
>M00285:128:000000000-BF978:1:1101:6957:7750_1:N:0:46
AGTCTGAAATTGTTCCTTGTGAGATGCCTAAACAAGAGGAAAATTATGATGATTTGTCTGACACTTTTCTGTCTTCACTG
GAGGATCAAAGTTTTGGTAGTGGGCCTGAATACAAAGATTTGTCTTTGTCAAGGAA
>M00285:128:000000000-BF978:1:1101:17684:7751_1:N:0:46
AAGCTTAAGGACATGTGATGTGAAGAGATGAAGCCCCATTTGTTATAATCTATTAACTGCGGACACAAGAGACTGCAGAT
GCTGGAATCACGAGCAACAAACAATCTGCTAGAGGAACTCAGCAGGTCGAGCAGCATCTGTGGAGGGAAATTGTCGACAT
TTTAGGTTGAAACCCTGCATCAGGACTGGAAGTGGAGAGGGGAAATGGACGGTATAAAGAGGAGAGGGGGAGTGGTGAAA
TAGGAGAATGGGGTGATTGGAGGACTGAGGAAGGGTGACGTTGACATCTACAGTCAAAAT
>M00285:128:000000000-BF978:1:1101:19815:7751_1:N:0:46
AGATTGTCAATGTAAGTGCGTCACTTTGAAGTTGACAAATAGGAACCGTTGTGGTGCAGCTACAAAGTTCACTGCTGAGA
CCTCAACTATGTATCATCTACACTGATGTTTTGAATAAGTAATCAAGATTAGCTAACTTTGCTGGTGATGCAAAAATAGA
TGGTTATAGGCAGTTCCTGGGTAACAAACAAGTTCCATTTTTACAAACATCCATGTTGACTTTGTCCATTAAGTACACAA
AAGTCACTCTTAAAGGTAACCATTACCTCCACAGTATTGTAATGAATAGCATCAAAAGC
>M00285:128:000000000-BF978:1:1101:24021:7752_1:N:0:46
TAGCAAAGGTCTTTGGGGTTAGAAAGAAAATTACTTTTTGCATTTTCTTTATTACGTTAGCACGAAGAAAAACAATGTTA
AAATATTTACCCTGTTCATTGCTTTGATTACTTTTATAAAATTAAAACAGATTTCTGTAATGTATACAGCTGAGACAGGG
CAAATATAATTTTACTATGTCCAAATATTCCACCGCTACTAAACTCAGTATCTCCAAATGTACAGCGATCAAACATCGTT
ACAACAGCAGATGTAACTCTGAGATGAGTAAGAACAAATGATATCACGGTGGATTCAGT
>M00285:128:000000000-BF978:1:1101:19359:7752_1:N:0:46
TATCTGTCCTATAAATAGATGGTGCGAGTTCAGGGGGTATTAACTCAAGAGAGTGGAGCCTGCAATTCGCACAAGCTGCT
AACATTTCCGAAAACTTTCCCAATGATTCTCAAGGTCTGAAGTGCCTCACCTGTACACTCTGCATAATGCATAACTGCAC
CTAAATCTAGGCCTAACTAACCCCAGTCCTGAAGCAGATTTTAGTACGTATCAAACTTGTGCA
>M00285:128:000000000-BF978:1:1101:14636:7753_1:N:0:46
GAATTATAGATTGGTTACAGCATAGAATGAAACCATTCGCCTATTGTGTCCAACCTTCTCCTGACCAAAACTTCTCATTA
GTGCCAACATTTTTCCCCTCACTTTGCAAATTTTTCCTTATCATATAGATTTCCAATTCCCTCTTGAAGGCCACAATGGA
CCTGCCCCCACCTCTTCCTCAGATACTGCATCCCAGATTCTAACCACTGCATAATATCTTT
>M00285:128:000000000-BF978:1:1101:22873:7756_1:N:0:46
CTTTAGCACTGCAGGCTCCCACTCTGGATCCTTGTGGACACCACCTTCCCTTACAAGGGCTCCATTGTCCTTCGATGCTG
CTCGTATTTTGAAGTGAGCTCTCCACATTTTCTTAGCATCCTTTCCCCAGCACAATGGATTAAATTTATT
>M00285:128:000000000-BF978:1:1101:18681:7756_1:N:0:46
CAGAGAGACCTTGTGATATTTGACTGCCCAGGACTTCAATATTCACAATGTTGTCATGAAGTAGCAGTTCCTAGTCTGAA
GTTCTGTTCCAGAACGTTCTGCAGTGCTAATTGTCAAAAATGATTAAATCAGTTGAGAACCTTCAGAATGAGGTTCGATC
CCGGTCGCCGACTGTAAGGAGTTTGTACGTTCTCCCGTGTCTGCGTGGGTTTCCTCCGGGTGCTCCTGTTTCCTCCCACA
TTAGGAAAGACGTACGGGTAGGTTAATCTGGCGGGGGTTA
>M00285:128:000000000-BF978:1:1101:3767:7756_1:N:0:46
GTGTATTTAGACTTTCAGAAGGCATTCGACAAGGTGCCGCACAAAAGACTAATTAGTAAGACGAGAGATCACGGAATAAC
AGGCAGGATAACAGAATGGGTGGAGCGTTGGCTGGATGGCAAGAAGCAGAGGGTGGGAATAAAAGGTTCCTGTTCTGGTT
GGCTGCCGGTTACTAGTGGTGTTCTGCAGGGGTCGGTGTTGGGGCCCCTTCTTTTTACCTTGTATATTAATGATTTAGAC
GAAGGAGTAAATGGGCTTGTGGCTAAGTTTGCAGATGACACTAAGATTGGGGGAGGAGTG
>M00285:128:000000000-BF978:1:1101:7834:7756_1:N:0:46
GGGCTTGACAGCAATAATCTACGATTTAATTATGAAAATACGGTCAGACTCACTTGACAAAATTAAAGATGATTGGGAAA
GTGAACTCCAGATATCTATATCTATAGCCACTTGGAAGAAAATTCTTCATTTAGTTAATACATCCTCAATGTGTGCCAGA
GATTCATTGATACAGTTTAAAGTAGTGCTCTGCGCCTATATGTCCAAAGATAAGATAGCTCGGTATTATGACCGTATAAA
CCCTATATGTGATAGATGCAAATCGAATATACCTTCTTTGACACATATGTTCTGGTTCTG
>M00285:128:000000000-BF978:1:1101:26640:7758_1:N:0:46
GCTCCAAGGGAATGAGCCGCAGCCCATCCAGTCTCTCCATGTGAGCGAAGTTCCATCCAGCCTCTCCTTATAAGTGCAGC
TGTCCCGTCAAGGCAACATCCGGGTGAATATTTTCTGCCCACTTTCCATGTTAACCACAGTTTTCCTGCAGCGAGGCGAC
CGGATTTGCACACAATTCTCCACGTGCGGTCTCACCAACGTCTCGTTCAGCTCTCAGGCGACGTCCCACCTCTTGTGCTC
ATTGACCGGACTGAAGAAAGCAAACGTTCCAAACATCGTTTACACCAGCCTATCTACAT
>M00285:128:000000000-BF978:1:1101:25970:7760_1:N:0:46
GAAGCCACATGCGTTTACGGTCTCCGCATACACTGAGAGGTGACGGCAGCTGTCAGATGCACCCAGCCCCACAGGGCACA
TCTCCTTGGGCACCAGGACCCACGCCAGAATCCACCTCGGGCACCAGGACCCACACCCTGCCTGCACGTCACTGGGTGGG
CAGCTAAAGATTCTCCCAACAGTTTCTGGGGAAGGCTCTGGGGATC
>M00285:128:000000000-BF978:1:1101:7894:7761_1:N:0:46
GGCTCCTGTATCGTCTACTTGATGGGAGGGGAGGGAAAAGAGGATGGCCTGGGTGGGTGGTGTCTTTGATTTTGCTAGAT
TCCTCAGCAAGACAGCGAGAGGTAAAGAGTCCAAGGAAGGTAG
>M00285:128:000000000-BF978:1:1101:17620:7761_1:N:0:46
AACTGTTACCAAACGACTCCGCACCATGAAATACATACACTACAATTGTTTTCCTGTAGATACTCCAAGTGTTTTGTGTA
GAAAGTGGCAAATCGATTGTTTTAGCTTATAAAACACTGTTTTTGCCAAATAGCAAATCCGTTGCTATATCAGCGAATAA
CTTTACTGGGTTTAGTGGTACACTTAAATAACTGTTACCAAACGACT
>M00285:128:000000000-BF978:1:1101:20140:7763_1:N:0:46
GCAGAGGGATACAGGCCTAATGCAAATGGGATTAGCATATATAGCCATCATAATCAGCAAGAACAAGGTTAGCCAGAAGG
GTCTGTTTCTGTGTTGTGTTACTTTATGATACTATGATAAATAAAAGGTGGATAAGGGGATGATTCAAGGTCCAGGGG
>M00285:128:000000000-BF978:1:1101:14600:7763_1:N:0:46
AGTTCAATAAGCCGTAAGATGACACGAATAAAGGCTTCTTCACAAGCACTGTCCACCAAAGACAAAACATAGATATAGAG
AGAGATTAGAGAGGAATCACGAAATCCAAATGTTCCACTCGAAACTCAAACGACACTGCAGGGCTTACTCGGTTGTGACT
TTCTCACCTTGAAAACTCCTTGTATGTTGACTGTCCATGCAAATACCTGTGTTCTTCTA
>M00285:128:000000000-BF978:1:1101:4845:7763_1:N:0:46
CCCTCAAAAACAATCCTGAAGCTGAAACCAGAAATCAAATACCTCCTCAACTATGAAATAGAAAAAAGAATAAAAGCTAG
GTTACTTATCTTTTGTGTTTTCAATGATTTTTTCTCCCAAAACACCTCATTTAATTTTCTAAACTTACAATTTCATTTTA
CCATGAATCACAATCATTACTCTATTATAAGCTCATTGAAGGAAAGCAGTTATTTTGGTGAAAGGTGAAGTTTCTTTCCC
CTCCACAGTAGAACACTAACTTTATACTTCCATTTTAAAAACTCAGGTTATGCTATGAAT
>M00285:128:000000000-BF978:1:1101:14809:7763_1:N:0:46
CATTATTCCTTCCTCATTGGGCAGATTGAATAATATTCCCGGTTATAAGAAACATTTTTACTCTGATGTCTAATGGTAGG
TTGCAACTAGAAAGCTACTGGTTAAGAGCAAAGCCATTTACTAGCCTGCCACTAAACAGCAATAGCTTAGATCCACTTGC
CTATGTATTCACATTCATAATACCATCTGTGGTCCAAACTGCTGTTCCAGA
>M00285:128:000000000-BF978:1:1101:13957:7764_1:N:0:46
AGATTTATAAAATGAATCAGCACAGAGTTGAGACTGCCATGTTAAAAGTACATGCAAAGAATAAACATTCCAAAATGTAT
TACCTTTAAAATCCACCTCGTGCAGCCACAAAAAATCTTAGATCACGATCAGATGTCCCTGCTGAGTTTGCCCCATGCAC
CATTTGCACTTGGGACATGAACACACTGGCTATTTTTAAAGCCAACTACATACTGCTTTGGTGGGAAGTAGTAGCATTA
>M00285:128:000000000-BF978:1:1101:22404:7765_1:N:0:46
AGGGCTATAATAGTTTGAAAAATTAATTAATTGTTTATTTGCTGCATGCAATCACTTTCTCTGATATTTTCCTCTCAAAA
TCTGTCCACAAAAGTCACAACTACCATCTTAGAACATAGAACATAGAAAAACTACAGCACAATTCAGGCCCTACGGCTCA
CAAAGCTGTGCCGAACATGTCCCTACACTAGAAATTACTGAGCATTCCCATAGCCCTTTATTTTACTTAGCTCCATGTAC
CTATCTTAACTTGCATATGCATTAAATCCCTATTTGCATTTAGAATTAGTCTGTCACAT
>M00285:128:000000000-BF978:1:1101:15029:7766_1:N:0:46
GTGTAATTAACGTCAGTCTACACCGAGCACGATTGTGTCACTCAGGCTTTCCACACTGCCTTTAAAACCTGGTCCTTTCG
ATGAAATGGCAGATGAGTTTCAACGTGGAAAAATGTGCAGTTGTATTCTTCGGAAGTAGAAATAAACCGGCAGACTATTA
TCTAGAAGGAGATAAAAATTGAAGCACAGAAGCACAATGGTACTTAGGGGTGCTCGTACAGGATAAACTAAAGGTTAACC
ACAAGGTTGGATCTGCGTTAAGGAAAGCGAAGGCTATGTTGGCATTTATTTCGAGGGGTT
>M00285:128:000000000-BF978:1:1101:8985:7766_1:N:0:46
CCATTCCCTATGAGGAAGGCCTTAAGGCTCTCCGCTTCTTTCCCAAAAACAGACCCAACCAGTTCCCCTTCAGCACCACC
ACCCTCCTCCGTCTGGCAGAACTGGTACGCCGTCAACAACTTCTCTTCCAGTATAACAAAGATATGGTTCCCCTTGTCCT
CATCTACCACCCTACCAGCTTCCGCATCCAACAAATCATCCTCCACAACTTTTGCCGTCGGGCACATTTTCCCCTCCCCT
CCCTGCTTTCCACAGGGATCTTCCTGTCTGCAATTCCCTTGTCTCCTTCTAGGTGAGGC
>M00285:128:000000000-BF978:1:1101:6204:7768_1:N:0:46
AACAGCTGTGGCTGATACAATAGTGCATCAAAAAACATGCCATGTGGCACATGTAGTTCTTAAAGGCACGCGCGCGCATG
CGCGCGCACACACACACACACACACAAAATAAATAATGCAATACTCATTGACGCTCAGGTCATTCTGTGGGCTCCAGGTT
GGCATAGAAATGGCGACAAGCAAAAGAACCTGCTTAATTGAATTAGAAAGAGAACAGAATGGAGAACCATACGTACTCCA
AGGGTAACAAAGAATAAAATACGAGCTAA
>M00285:128:000000000-BF978:1:1101:5898:7769_1:N:0:46
TCACTTCCATTCAAAATTTGATACGGCAGTACCACAATACTTTTATTTTGAGACAAATTGATATATTATGTCTCCTCCTT
CTCAGGTAACCTTTACAAAAAGCACTATATTAAGGTTAAGAGCTCACACTACCTCACAAGCACATGTGTTGTAAAAAGGA
CTAGACACA
>M00285:128:000000000-BF978:1:1101:21571:7770_1:N:0:46
ATTAAATCATCTCCACCCACTGCCTGAGCTTGAAAAGAGCTTGAAAAGTAAATTAAGAACTGGTGATGAACCTTGGCAGA
ATAAATCTCAAATGTCGCAAAACCTAGCAAGAATACAAGAATTCAAGAATTCCTGTAATTAAAAAATAAAGAATAATTGA
ATCTGATTGGAGTATGTTATTTAGAAGCTGGTACAATTCAGTCTGAATCTCCTTTGCAAATGCCAGTGCTGCTAAAAATA
ATGCATCAGAATTGAGGTCTCCTTAACAAGTGTTACTGAAGCTCCATCTGCATTCCTGCT
>M00285:128:000000000-BF978:1:1101:5207:7770_1:N:0:46
CATCTCACATACACAACCTCCCCCCCATACATGTAATCACATTTACGCAGAATCTCACACACATGAAGAATCTCTCTCTC
TCTCACAAATGTACAGAAATCTCACGTGCACAAACACACAAAATCGTTCTTACAAAGTGCACTCTTACACAGATGCACAC
AGGATAGCACACAGTCACTCACACGATAGCGTAGCG
>M00285:128:000000000-BF978:1:1101:5188:7772_1:N:0:46
TATTTCAAAAAGTGGATAAAAGAAGCAAAAACTGGATCACATGAAACCTACAGTTCTCCTAATCATTGAACTATATAAAC
TTGGGTAAAAGGTTCTCAGATTTTATTCATTTGTCAACTTGATTTGCAATAGTTTCTTTTTGCAGTTTGTTGTGAGGTAA
TTTTCAGCAACCAGTATCCTGATGTTCCTTACAAGCAATTTTATAATTTGTAC
>M00285:128:000000000-BF978:1:1101:25201:7774_1:N:0:46
CGCCGAAGCCCCTTGAGCCAAAGCCCAGGTAAACTGAGCCAAATCCAATAATGTAGCACTTTCGACTCTAAACTCATGGA
GTAACTACTGCAAAACAATTCTAGTGTATGTCATTCATGGTGCTGAGTAGTATGGTAACAGTTAGTTAACTGTATTTCTT
ACCCCTGAAAAGTTAATCGCTGATATAGCAACAGATTTCCTATTTGGCTACAACAGCGTTTTATAAGCTAAATCCATTGA
TTTGTGACTTTCTACACAAAT
>M00285:128:000000000-BF978:1:1101:10216:7776_1:N:0:46
GCCGGGCTCATTGCTAAAAGTCACAGAACTTGACCAGATGTCTTCACTAATAAACAATGACTGTGCTTTTATGGAGCACA
GTTTATTGCCGTGTATGCTCAGGGCAAAAGAAAACATTATTAGTTATCACAGCGGAATGGATACAGGGAACAATAGACCG
TGCTTCAGTGAAGAAAGATATTAAACAAGAATAAATACCAC
>M00285:128:000000000-BF978:1:1101:20516:7777_1:N:0:46
TGTTGTTGTAACATTGATTAACTTTTGTAGGGTAAGAGATACAGTCGTATAACTGTCATCTAACGACTCAGCACCTTGAA
ATACATACAGTACAATTGCTTTTC
>M00285:128:000000000-BF978:1:1101:9137:7780_1:N:0:46
AAATCTAAAACAGAAACACACCAAATTTCGATTGGTTTATTATTTTTCTCAAACAAGAATGTACATAAAGTTAGAAACTT
AACTGGTCATTGCACTTCAAAATGGCAGACCTCTTCTCCAATAGATCATGACATTTTATCTTTTTAGAACACTGTTAATG
AATTTACCATGGGAAGTAGTATGTACAGTACACAATACAGGCAGTTCTGATCATGCATGATG
>M00285:128:000000000-BF978:1:1101:7286:7780_1:N:0:46
AATACCTTTCTCACCATCCTGTCTACTGTGATGCCTCTTTCACGAACGATGCACTTGTACTCCTAGGTCCTCTGTTCTAT
TACATTTCCTAGTGCTCTATCATTCATAGTATAAGTCCTGCACTGGTTTTGCTTTTCAAAATGCATCACCTCACACTTAT
CTGTATTGAAATCTATTTGCCACTCCTCAGCTTGCTTCCCTAACTGATCAAGATCCCCCTGTAATATAGAATAACCACCT
TCACTATCAACAACCTCTGTCATCTGCAAAATTACTGATCAAGCTTTGTGCATTCGCATC
>M00285:128:000000000-BF978:1:1101:8015:7781_1:N:0:46
CTATCATGTTCTAATTTCTCTGGTTTGCCACTTATAATCAAAAGATTAGAGGCCTACAAATTACAGTGTACTATGAACAG
TGTAATTTAAATGACTGTAGCTTTGACTTTGTCTTCAGTGAATGGTAACATGCCATTGTAGTTAGTAAATGTCTCCAATG
GATGTACTTTCCACTTACTGTGTATGAAACAGATTAAAATAATTAATGGTCTATCTGCTAGAGTTTAAGTCCATGAGACA
TGT
>M00285:128:000000000-BF978:1:1101:11504:7782_1:N:0:46
GTCCCTGTTATATCAGCCTCTAACCCCACCCCAGGCACCCACTGCTTTCTGTGTCATAACAACCTACCTCTGACCTCTCC
CCTAAACTTGCCTCCGCTCACATTAAACGGATGACCTCTGGTAACGGCCATCGCTGGCCCGTCCACTCCCTCCCTCTCAT
AATCGTTTACACCTCTGCCGAGTTGCCTCTCGTCCGCTGTCGCTCCAAAGGAAGAAGCCCCGGCTCGCTCA
>M00285:128:000000000-BF978:1:1101:14880:7782_1:N:0:46
CTCAGCAGAATGGAATACATACACTACAACTTTTTTCCTGTTGGTACTCCATGGGCTTTCTGAAGAAACTTGCAAATAAA
TGGTTTTATCTTATAAAACGCTGTTTTAGCCTAATGACAAATCTGGTGATATATCAAGATTACCTTTTCAGGG
>M00285:128:000000000-BF978:1:1101:25666:7783_1:N:0:46
GCCTCAAATTTCCACATCTATTCTCTCCTTTCTACCGCAACCAATTTGAACCTATTCATTTTCAATTTTATCTTTATTTA
GTTGCACCATTATCCTTTGTATTGTAGTGCCTGTCACAGCAGGATTTGTAGTCTTTGTAAATCAGAGGCTAAAATCTCAA
TCCTTTTATTCTGATTTTAGAGCAACTTGGGTCATGGGGCTCAAAATAATGACACTGAGAAAAGTACTGGTAATAATGAT
TCCATTTGTAATCCTGGATGCAAATGGGAAAGGTGTCAGTCATAAATAAGTTTACATTTT
>M00285:128:000000000-BF978:1:1101:18650:7784_1:N:0:46
CTACCTCAATGGTTGCGCGTTCCAGGCACCTACCATTCTCTGTGTAAACAAAAACCTGCTTTGTAAATCTCATTTAAATC
TTCCCTCTCTCACCTTAAAGCTATGCTTTCTAGAATTTGTCATTTCCACCCTGGGAAAAGGAGTCTGACTATCTACCTTA
TCTTTGCCTTGTCATAGTTTTATATCCTTCTATCAATTTACCCCCTCAGCCTCCAG
>M00285:128:000000000-BF978:1:1101:12928:7785_1:N:0:46
GTGCTGGAAACACCCTGCAGATCAGGCAGTATCTGTAGATCGAGAAATAGAGTTGACATTTCAGGTGGACGACACTTCGA
AGGACCTGAAATGTCAAAGACTCTGTTCTGAGTGTCTCTGTTGACTGTTTCTTGCATTTTCCATTTTTATTAAATGTTGG
TATTGGTATTGGTTTATTATTGTCACGTACTGAGGTACAGTGAAAAACTTGTCTTGCATACAATTCATACAGATCAATTC
ATTACACAGTGCATTGAGGCAGTACAGAGTGCATCGAGGTAGTACAGGGTAAAAACAAT
>M00285:128:000000000-BF978:1:1101:17379:7787_1:N:0:46
ACAAGGTCCTGGTAATTCAACTGCTCACCCAGATGCTTTGTAAACATTGTGCCTCCACTACCTTGTAAAAAACCCATGGT
GCTGTTTTTGAAAAGGAGTAGGAAACTCCCCCCAATGCCCTGCATCATTTATCCCTCATCCAATGCCTAAAACAGATAAC
TTGCAGTTTACTTCATTGTTGTTTACAAGAGCTGGTTGGGCTAAATTTTGCTACTTTTCTTCCAACCTTCTGTCACAATG
TTGATTGAAGAGCAAGCTCACAGAGAACC
>M00285:128:000000000-BF978:1:1101:8726:7788_1:N:0:46
CCATCTCCGTTGCTGTGCTGTGAAGCTGGTGTGCCTGCAGCAGGACTCACATATGGCTCTGTGGGGGGAGGCTCCCTGTG
ATGGTCGGTGTTGGGCGAGCTGGGGTGGATGGTCCAGTCACTCAGCGCTGAGATGTGGAACAGAGTTGTACCCTGGCCAG
CTGCTCCATGCTTGGATCCAGTGATCGCCCCGTCGGAGGTGTTGAAAGCTCCTGTCTCCTCCTAGCTACGTAAG
>M00285:128:000000000-BF978:1:1101:25394:7789_1:N:0:46
GCCATCCATGTCCTATGGGGATTGGACAGAACCGTCCTGTCAGCAAAACAACCGACTACCCGAGGTACTGTGTTCTTTAC
ACTGCACCTTAAGGTGGAAATGTTGGCTTTCTAGGCAGCCTCACAGAATCATAGAGTT
>M00285:128:000000000-BF978:1:1101:15484:7791_1:N:0:46
TTAAAAAGGAGGAGGTATTTGATGCTTTACAGCGAATAAGGATAGATAAATCCCCAGGGACTGACAGGATATTTCCTCGG
ACCCTGAGGGAGACTAGTGCAGAAATTGCAGGGGCTCTGTCAGATGTATTTAAAATGTCCTTAGCCATGGGTGTGGTGCC
GGAGGACTGGAGAATAGCTCATGTTGTTCCATTGTTTAAGAAGGGCTTGAAAAGTAAACCAGGTAATTACAGGCCGGTGA
GCCTGACATCAGTAGTAGGTAAATTATTGGAAGATATTCCAAGAGATAGGACATACA
>M00285:128:000000000-BF978:1:1101:21871:7792_1:N:0:46
CTTTCAGGGAGCTATGAATTTGGACCCCAAGACCACTCTGAACATCAATGCTGTTAAGTGTCCTGCCATTAACTGAATAC
TTTCCCTACATTTGACTTACCAAAATGCAACACCTCACACTTGCCCAGATTAAACTCCATCTGCCATTTCTCCACTCATA
TCTGTAACTGATCTATATCATGCTATATCATTTCACAACCTTCTTCTGCAACTCCCAACAATTTTTGTGTTGTCTGAAAA
CTTACTAATCAACCCATCGATATTTTTATCCAAGTTATTTATGTACACTATAAATAAC
>M00285:128:000000000-BF978:1:1101:19612:7793_1:N:0:46
CACACCCTAGACTGACAGTACTCCCTAACCCAAAAATGCCCCCTAGAACAACCCCACCAGTCCTGAAACAGGATACCTCC
CCTAACCCTAACCACTATGCCCCTAAAACACACCCTAGACTGACAGTACTCCCTAACCCAAAAATGCCCCCCAGAACAAC
CCCCCCCACCCCGCAACAAAAACCCCCACCCCCCACCCCCAACACCACCCCCCCACCACCAACAACCCCCACCCCCAACC
CCCCCCCACACCCACCACCCCACACCAACACCCCGACCCAAACACCAAAAACACACACCC
>M00285:128:000000000-BF978:1:1101:14804:7794_1:N:0:46
AGCAGTTTCCATACCAAGTCGTGATACATCCAGACAGGATGATTTCTATGATGCATTGATAAAAGTTGGTTAGGGTCAAA
GGGGATATGCCAAATTTCTTTAGCCTCCTGAGGAAGTAGAGGCACTGGTGAGCTTTCTTGGCTGTGGCATCTATGTGGTT
GGACCAGGACAGGCTATTAGTGATGTTCACTCCTAGGAACATCACTCAACCCTCTCAACCTCAGCACCATTGATATAGAC
AGGTGAATCTACACTGTCCCCTTTCCTGAAGTGAATGACCAGCTCTTTTGTTTTTCTGAT
>M00285:128:000000000-BF978:1:1101:27042:7795_1:N:0:46
AGAACACCATTTCATTGATGTGTGAATGCCATCATAAGGCAGGGTTCACATCAGATTCCCAGCATAGCAGCATGCAGCCA
AAGCAGATGTCTTTTATAAAGCACAGGCGGTACTTAGGTGTGGGACTGGAATCAGCACTCTTCTGGGTAACCAATGTGGG
GTATCAGTATGTTCAATTAAAATCTTGTTCCTAATTATCAATTGATTCAAGCATATCACCAACACATTCTTTCACATTCA
CAAATCTTAAACACATTTGTGCTTCAATGCTTTCACTGCAGTGAGCATCAATCTTGACTT
>M00285:128:000000000-BF978:1:1101:21034:7796_1:N:0:46
TTGGAGACACAAAATTGCAGCTGCTGGAAACTGGAGCAACAAACAATCCGCTGGAAGAACTCAGCAGGTCGAGCAGCATC
TGTGTGAGGAAAGAAATTGCCGACATCTCAGGACGAAACCCTGCAACAGCCCCAGAACATCAACAATTTCTTTCCTCCCA
CA
>M00285:128:000000000-BF978:1:1101:8905:7796_1:N:0:46
TATAAAACGCTGTTTTAGCCAAATTGGAAACATATTGCTATATCAGCGATTAACGTTTTAGTGATAAACGGTACAGTTAA
ATAACTGTTACCAAAGTACTCAGCAGCATGAAATACAGACACAACAATTGTTTTTCAATAGTTACACCATAGAATTTGTG
CAGAAAGTGAAAAATCAAAGGATTTAGCTTAGGAACGCTGTTTTAGCC
>M00285:128:000000000-BF978:1:1101:20847:7797_1:N:0:46
TCTGTCATTTGGGAAATCGTGTGCAATATCTGCTATTAACTTTTCAGGGTTAAGAGCCACAGTGAAATAAATGTCTCCAA
TCGACTGGGCAGCACGAAATACATACATTTCAATCATTTCTATCGAGTTCCTATATAGGTTTTGTTCAGAATGTGTCAAA
TCAATGTATTCTTCTTTGAAAACGCTCTTTCTGCCAAATGGGTAACTTTGTGCTATATCTGCAATGAACTTTTCAGGCTG
ATGTGCTACAGTCAGATAAATGTTAGCAATCGACTCAACACCACAAATTACATAGATTAC
>M00285:128:000000000-BF978:1:1101:10376:7797_1:N:0:46
AACACACCTTCCATTTTGAATGGCTACCTATTAGAACATGGAACAATACAGTACAGGCCCTTCGGCCCACAATGTCTGTA
CTGACCCATGATGCTAAATTAAACTAATCCCATCTGAGATCGGAAGAGCACACGTCTGAACTCCATCACTCCGCGAAATC
TCGTATGCCGTCTTCTGCTTGAAAAAAAAAAAAACAAAATCAAAAACAAACAGTTGACATGTCGAATATACGAAATGAGA
AGAATATACAAAACTGATATCTAACGTTGACTCAGGACACAACCACACTAGCAGGACCTT
>M00285:128:000000000-BF978:1:1101:16774:7798_1:N:0:46
AATACAGTCACCTGCTATGCTGCTACTCTGCAGGTTTTACCTCTGGTGAAATGCTATTTTACGGAGCAGACTCGATGGGC
CAAATGTCTTATGGTCTTATTAAAATATAAAATGAGTCTAACTGCAAACTTGAGACAAACTTTGCAAAACTAGTGTTACT
TCGGGCACTG
>M00285:128:000000000-BF978:1:1101:3987:7801_1:N:0:46
GTTATCGTCACCGAATCACTTTGATCCGAAACTATCTTTCGGTCTGACACCATCTTTTCATATTGACAGAAGAAGTCTCC
GTTCTCATTCTGCAGAACGTCTGTTAACTCAAAGGTAACGTTTGTTTGCCATGACATGCTTTCCTGAGTTTTGACGAGTT
TGCTCGGATCATTTCTGTACAAATGAAAAGTGC
>M00285:128:000000000-BF978:1:1101:4091:7802_1:N:0:46
CACCACCAACCTGGTCACAAATGGTTATTAGCTATCTTTCCTGAACCTATGCAGTAAATGTATTATTCATAGCGAACATG
AGATTCTTACAAAAACCTGTGGTTTTTATTTGATTGGTGACATAATCCAGATACTTTGTTCTTCAGGCCCTTATAAGTAT
CCAGTAGCTCTATCGCAGAATCCATTTTGCACCTATTAAAAACAACTAGTGCCTGGATACTAAATGTGGAAGATTTCTTC
TGTTTTAAAGAGCTTCCATCTAAAATCAGAGGAGTGGAAGTATTCAGAAGGGAAGTTT
>M00285:128:000000000-BF978:1:1101:24306:7805_1:N:0:46
GTATATGGTTGTGACAATAAAAACTGATTCTAATTCTTCTGATTCTGATGTGTGGAACGCACTGCCAACAGAGGTTGTGG
GGGCAGATACATTAGGGACATTTAAGAGACTCTTGATGGACACATGAATGATAGAGAAATGGGGGGGCTGTGTGGGAGGG
AAGGGTTAGATAGATCTTGGAGCAGGACAAAATGTCGGCACAACATTGTGGGCTGAAGGGCCTGTACTGTGCAGTAATGT
TC
>M00285:128:000000000-BF978:1:1101:19598:7808_1:N:0:46
TCTGAAATTCCTCTTTATATAATTAACGGTCAGAAACTCCAACTGTAAGTGAAGTGTTAATCACAGTGAGCTCGGTTTGG
AATGCGTCAGGGTGAGTCATGTCTGCATTTCTCATCAATGCTGCCATTGATTGGGCCACGCAGTGAACAGCAGAAACATA
CCAGAGGGCATCAGGTGGACACCCACCTGCTCCCTGAACACCTTGCCTTTACAGAAGAGCTCGCTCTCCCAACACGTGCC
CATCAACGCATACAAGAAAAAGAAACCTGATTCAATATATTCAGTCAGCAAGTCGGACCG
>M00285:128:000000000-BF978:1:1101:24947:7809_1:N:0:46
GATCTACACTCTTTCCCTACACGACGCCCTTCCGATCTCGACTACACTCTTTCCCTACACGACTCGCTTCCGAACTAGAC
TACACCCTTTCCCTATACGGCTCCCATCCAAACTCAACTACCACCCTGCCCCAACCGGATCCAATAACCTATAAATAAAC
CTCATCTCTCATAATTAATAACTCCAGAAAAAGACAAACGTACCTGGTGGCAACTACGCAATCTGAGAGCGCCTGCGCGT
AAGGTAACAATCACAGTCACCACTAGCGACCGTGATCCACACGTTGCAACACTACATTTT
>M00285:128:000000000-BF978:1:1101:6025:7809_1:N:0:46
CATTGTATTAAACAACCTGAACTGAATCAAACTAAAATTCTGTAGGTAAATAACAGGGTGAAAGGTAGTCATGTGTTAAC
AAATAGTTGAGATATTTTGTTAATATGTTGGTGCTTATTTTTGGTATTCTTAGATGCCACGATCCCTAAGGCAGCTCCC
>M00285:128:000000000-BF978:1:1101:3774:7810_1:N:0:46
ATCGAAAAATATGCATAACTGTTCAGTCCCAGTGGGGACGTTGAGTGAAAGGACAATTGTTTTATTCAATACTGAACATT
GGGATCTTTCTCATTTGGTTGTTGAATCGATACAGGAAGTCAATTATTCCCTTTCGAAAAGAATATCTGACTTCAACCCG
TGGATAACGAGAAGCCTGCACTCACCCTGTCCCCTGGGTAGATCGGAAGAGACACGTCTGAACTCCAGTCACTCCGCGAA
ATCTCGTATGCCGTCTTCTGCTTGAAAAAAAAAAACCACTAAGAGTAGACTTCCTACTTG
>M00285:128:000000000-BF978:1:1101:5706:7811_1:N:0:46
CAGCAGTCTAATCTTCTTCAATGACAAACATATTATCAGCTTTTCCCTTCACTCCAGACAATCTTTCATGCAACTGAACC
AACCTTCTCTGAAACTCTGGGTGCCGTTCATCCCAAGAGGCATCCTTGGCCACCAATCTCTCCTAAAAGGTGTGTTGAAA
GTCATTAGAACTGAACACCCACTGTTGAGATCAGCATCCTCAGACATAGAACAGTACAGCATGGAACGGGCCCTTTGGCC
CATGATGTTGTACAGCCCTATATAAACCTATTCCATGATCAATCTAACCCTTCCCTCCT
>M00285:128:000000000-BF978:1:1101:7790:7814_1:N:0:46
GATCTACACTCTTTCCCTACACGACGCCCTTCCGATCTGGACTACACGCTTTCCCTCCACGACGCGCTTCCAAACTAGAT
TCCACGCTTTCCCTTCACGGCACGCTTCCGACCCAAAACGGAAGCAGGGCGTGTAGGGAGTGAGTGTGTTAACGGAATGC
AGCGAGAGAGCCACCGGTGGTGTGGAAATGACGGAAGGGAGAAAGAACAGACGTAGTCAAGAACATAAGCGCTAGAGGTA
GCGCAACCCACCTCCTCATAGTAAGAAAGAGACTCGAGAAGCATACAAAGCGTCTACGT
>M00285:128:000000000-BF978:1:1101:28002:7814_1:N:0:46
ACAACTGTTGTTCAGTAGAAACTCCATGAGTTTAGTGTAAAAAGTCTCAAATCATTGGATTTTGCTTCCAAAACGTTTTT
TCAGGCAAATAGGAAATCTGTTGCTATATCTGATGATAACTTTTCAGCGGTGAGGTGCAGTTAAATAACTGTTTCCAGAC
GACTCAGCACCAGAAAATACATACACT
>M00285:128:000000000-BF978:1:1101:13583:7815_1:N:0:46
TTCCTTTTCAAGTATCTTCTTGCAGCTGCCATTGGGCATGAGGTACAGAAGCCTGAAGTCCCACACCACCAGGTTCAAGA
ACAGCTACTTCCCTTCAACCATTCAGTTCTTGAACCCTAATCACTACCTCAGTATAGGAACACCGTGATCACTTTGAACT
GCAATGGAATTTTTTTTTGTTCTATTTGTAAAAATTGTGTGTAATTTATGTTTTTCTTGTGAATGCTGCTTATCTGATGC
TACGTGCCTGTGATGATGCTGCAAGTAAGTTTTTCACTGCACCTGTGCA
>M00285:128:000000000-BF978:1:1101:18312:7816_1:N:0:46
GGGGAAGAGCAAACGAAGAATAGAGGTGATTATGTAACTCGGTAGAACTTGTGTAGATCAAAGGCTTTCTGTACTTAAAA
AATTGGAACAATGTAGGAATAGCCTGCTTAAATTGGCTGTGACAAGTACTAAAGTATGTCAAAAACTATCAGGAAAAGCC
ACATATGTGTTATGATTATAGCATCTGCTAGAAAAATTCAGAAAAGGGAGGGGCAGCAGCCCTGGGTCAGGAGAACTCCT
AATGATAAAGTGCAAGAAGCTGAGGGAGCTTGCAATTGAGTGCAGAAATTTAACAACCCC
>M00285:128:000000000-BF978:1:1101:26577:7816_1:N:0:46
TCTGTTGCTGTGGTGACTTGTTCTCAGTTGATTTGGATTGCTCTGGGCTGTCAGTTCTATACCTTGCAAAGTCACATGCC
CCAGGGTTACTGCAGTAACAAAGTAAGGGGACAAATGGCCAGAATTCTGGACCATTGATCCAGAGAGACAAACTCAAGCC
TCACACATAGCAGCGGGGGAGCTTGTGTAAATAACTCAGTTTGGAAATACACAAAAACTAGCTTGTCTCAGTAACTGAAT
TCAAGCTATAGGATTGTCAGAATCACGCCTCGTTCACTGACACTGACAGTGAAGGAACCT
>M00285:128:000000000-BF978:1:1101:13491:7817_1:N:0:46
AGTCCTAACATGGAAATAGGATATTCGAAGAGGAACAATGAAACCAGGACTGCTCCAGAGTTGGCAGCCAGGAGATAAAG
TATATCCAAAGGTTGACCAATACTCTGGCAACTAGCGCTAGTGAAACCAGGGTTCTTATGCTACTCTGCTGATGGGGCTC
AGGTGTGTGTTGTTATGTGATTAGTAG
>M00285:128:000000000-BF978:1:1101:23398:7819_1:N:0:46
TTTAACCACCTTGTGACAGGATGGACATTAGTCAGTGTTCAATTAACCTCTGTGCCACCCAATAAGAGATGTCTCCGTTT
CACACAATTAATCTGATGCATTATTATCTCCAATA
>M00285:128:000000000-BF978:1:1101:9193:7822_1:N:0:46
CAGACGGTGTTGGTGGGGGGGGGCCACGGATACACCTACGGAGGGGTGAGCTGAGGGGGTGCGGAGATCAGGATCTCACA
CGGACACCCCCCCTCCCCTCTCCTCTGAAACCAGTGGGCTCCCTCCCTGTGACAAGGGTGGGGAGGTGGACGGGAGGGAG
TGGCACTCTAGGGGAGAGTTGTCTGCAGGAGATGGGGGTGGAGGGGGGGCCGTGGTGAACTCAGGCTCCTGAGTGGGCAG
TATGTACGGTT
>M00285:128:000000000-BF978:1:1101:16877:7824_1:N:0:46
CATAGATAACAACATGGGGACAAGCAGATGCTGGCTATGGTGGGCCAGTTCATAAACAGTGGGCTTTGGCACACATTGGG
TATCTGAGCCTTAATTCCAGTTTATATTGGGACTCAAACTTGATGGGAATCTTTTAGCTCTTCACTGTGGAGTCATCAAT
ATTTTCCTTGTGAAGAATAAACATAAGGGCTGTAAAGTAGTGCAAGCAATAGAGCTGCTGCCTCATAGTGACTCAGCTTC
AATCCTGACCTCTGGAGATTTTTGTGTGGAGTTTGCCCATTCT
>M00285:128:000000000-BF978:1:1101:14846:7825_1:N:0:46
TAATGATGTTACAGTCTTCCAACCTATTGAGACTGTTTCACAATCCAGGGGATATTGGGAGATCACCACTTGTGCATCTA
CTCTGCAGCCAACCCTGTAAGAAGCCTAGTGTGGAGTCTTATCTGCTTCTGGGGAATTTGTCAGCTTATTACTTCTTTTA
ACTTCAGTGTTCACTCTCTTGCAATATTAAGTATTTCAGCCTTCTTACCCTCATCTGATCCTTGATTCTCCAGTTTTCTG
GTTCGTCTTTTGTGCCTTCTGCGGTGAAGATAGCCAATGCCTGAAGTGACCTGTGTGTAC
>M00285:128:000000000-BF978:1:1101:17336:7829_1:N:0:46
TAAGTAGGCAAAGCATAGAAGGGTACAGTCCTAATAGAGGCAAATGGGATAGTGTAGATGGGCAAAAAGGTCAACATGGA
GGGCTGGACCAAAGGGCCCATTTCTGTGCTTTTATTACTCAATTGATTCTAATTGCCTGTAGTTAGGTGTAAGGGAGTGG
CTCACAACTACTCTCTCAAGGCTAGTAATGGAAAATAAATGGAAAGACAAAGCAAGAGTTATAACATGTAGAATAGAAAA
GCAAGCTCAAGAAGTCTTTGGTTATTCCAAAGCAAAAAGTTCCTGGCAACTTTAATCTTG
>M00285:128:000000000-BF978:1:1101:4246:7830_1:N:0:46
ATATTTAATAGGAATAATATCTATTAGTCCAGCAAATCTTCCAGTCCACCATCACCAAAGTCCCCAGTATGCCAGTTTTA
CAGAGTTTTAATAAATAATAATATATGCTGTTAGATATCCTGCTACAGCAAACTACTGAGCGTTATTTTAAATTTAGAAA
ATAAACACTCTGATTTGATAGGTTAATATTAGGATTAAACAATTTTATTCAAATCTTACTAAAAATGATCACATCATTGT
TTCCTTAGATTTCAAATGGAAAAGGTCACTTTCTGTGGTGAGTTTAGTTTTCATCTTCGC
>M00285:128:000000000-BF978:1:1101:28436:7830_1:N:0:46
ATGGCTGTCAAAATTTTTAATAAGCTTAATGTTAGCGATATTATTATTTTATTGTTGATTTTATTTCAGTAGTAGGATTT
CAGTGAATGACCGGAAAAACTTCTACATGACCTCCACATAAAATGCAATAACACAAGTTTTATACTGCAACCTCCAAGTT
GATTTGTATTTGGAAAATAATGTATTTAAGCAAATATATTTAGCAAATTACAATGGTGCTAAAATACTAA
>M00285:128:000000000-BF978:1:1101:26455:7831_1:N:0:46
CTGACGCAGACTGGGGGGATGCTTTATCGAGCACCTTCGCTCCATCTGCCGTAACAGCCAGGATCATCCAGTGCCCGATT
GTTTTAATTCCACTTCCCATTCCCACACTGTCTGTCCATGGTCTCCTCCACTGCCGAACTGAG
>M00285:128:000000000-BF978:1:1101:4803:7832_1:N:0:46
CCCTCCTTTTGATGAAGATCAGGTTGAACAGTATTTCCAACATTTTGAAAAGGTTGCTACGAGTCTAAATTGGCCAAAGA
GGAGATGGGCTCTTATGTTACAGAGTGTGATTAAAGGCAAAGCTCAAAAAGCTTATTCTGCTTTGTCTGTGGAGGAGGCA
GCTGATTATGAAAAGGTAAAACAAGCAATCTTGAAAGTGGATGAGTTGGTACCAGAAGCGTATAAACAAAAGTTCAGAGA
TTTGAAGAAAGCATCAGATCAAACATACATGGAGGTTGCCAATGGAAAGAGAATAAGTTT
>M00285:128:000000000-BF978:1:1101:25225:7833_1:N:0:46
CAGCGTGGATTACGCCTGGAAGGCTCTGCACAGAACTTGTATATTTTGCCACAACAGAAACAGAAAATGCTGGAAATACT
CAGCAGATCAGACTGCATCTGTGGGAAGAGAAATTGAGTCAACATGTCAGGTCAGAACTTAAAAGGAGACAAAAAAAGTT
CAT
>M00285:128:000000000-BF978:1:1101:16329:7835_1:N:0:46
TCTGCAGCAAAGCCCAACAAATGACTAAGAGAAAAATAGACATTCATTCTGCTGCATGTGTGTCCAGTTTAAATACATTG
GCTCTGAATTTGCTGGAAAAATAGTGATAAGTTTATGAATATATTATTAATGGTGCATTTTTTTAAAAAAATCTCAGTGA
TGAATTACTGGTCAACTTTTTTTTCATTTCAACACTATTGGCTTCACTCTTCTTCTTTCTGATCCATCTGTTTGGTTACT
TAATTCACGTGTTCCATTCTGATCCGTACATTCTTAGCACAAATTTCCCTGTATGTAATT
>M00285:128:000000000-BF978:1:1101:14628:7837_1:N:0:46
GATCTACACTCTTTCCCTACATGACGCTCTTCCGATCTAGACCGGACGAGCACCCTTCTGAACTCCAGTCACTCCGCGAA
ATCTCGTATGCCGTCTTCTGCTTGAAAAAAAAAAAACAAGGATAGCAAAAGTGTCGAGCGAGGAACTCACACAAAGATGC
AAAGAACTCAGAAGTGGCAAAAGAGCGAAAGCCAGATCGCTCAGGCACGACGTCTGCTAGACACACAGCAGAACAGGACG
CGCGATACAGGGATGACTATGCACGAGAGCATATGGATCGGCGCTATGCTAATAGCACAC
>M00285:128:000000000-BF978:1:1101:11882:7839_1:N:0:46
AACCACATTACATTTATTTGGGTTGCACTGGATCTGCGACTTCTCAGCCCAACTTTCCATCGTGTAAATGTCCCTCTTAA
CCTCTGACAGCCCTCCAAACAATCCACAACACCCCCAAACTTCGTGTCACCTGCAAAAGT
>M00285:128:000000000-BF978:1:1101:25124:7839_1:N:0:46
TACCTATCACCTCCCTGTGCCCACCCTGCCTCCCCTCTTTTGTCCACCTATCACTGCTCTGCTTTTCCCCCCTATACATT
GGACTTCCCCTTTTCCTTATCTTCAGTCCTGAAGAAAGGTCCTGACCTGAAACGTTGACCATCTGCTTTTCTCCACGGAT
GCTGCCTGGCCTGCTGAGTTCCTATGCATCATTGTGTTTTTCGTCTTTTAAACA
>M00285:128:000000000-BF978:1:1101:9645:7840_1:N:0:46
GGCCCGGATGGTCTGCATCCCAGGGTACTGAAGGAGGTGGCTCTAGAACTTGTGGATGCATTGGTGATTATTTTCCGATG
CTCCCTAGATTGGGTCAGTTCCTGAGGATTGGAGAGTGGCCAATGTTATTCCACTTTTTAAGAAAGGAGCGAGGG
>M00285:128:000000000-BF978:1:1101:26006:7841_1:N:0:46
TGATACAGTAAAATTCTTTTAATCCAGCACAATGTGGATTTGAACTGCACTGGAAGAGCAGAGTTTCTGGACTATTGGAT
GTTATTTTATCAATACTCCAACATACTTTTAATTCACTTTTTAAAAATATGTCACATAGAAACATAGCAGTGAATCTGGC
AAGTTTCAAGAGATTGTGGGAACCAGGGTGAGTGGATAGGGAATGCAGCAAACATCTCCTGGTGAATCAGATGGTGAATC
ATCAGGATTTCTGAATGGTTGGATAGCAGATTATCAGAGTGTTACTCTAACTGGATTTG
>M00285:128:000000000-BF978:1:1101:20903:7844_1:N:0:46
TTTGTTTCTTCTAGTAGCTACACTGAATGATCTCCAAGACATATAATTAGTGCTGCAGGATTTTATTTATACCCAGTTGG
AATTCACGCAGTGGTTTAATGAAAGTTAATGCAGAAAGTTGGTCCTGGAAATTTAGAATCTGTGCATCAACATTGGAGCT
CATCAGCAATGCAGTGATTGTCCAACGAACAAGAGGAGTGAAGAGGAATATACAAGGATGTT
>M00285:128:000000000-BF978:1:1101:12442:7849_1:N:0:46
GCAGCGGAGAAACTGATCCTGTGTGCCGGCATTAAACAGACACCAGCAAATGAGCAGCTCGTTAGAAACTCCGGGCTTAT
CTTTGCTGTTGTAGATTCTGATAATGCCCAGTGACGTTTGGTAAGGAAAATGAGAGAACATCCCACTTTGAGATACTGCT
GTGCAATCGTCTATATCTAATGGAGAGCACCGACTGGGCATTAAATCAGAAACCGCTG
>M00285:128:000000000-BF978:1:1101:21042:7850_1:N:0:46
GGCTATTACCCATCTTTCTTTCCAGTCCAGATGAAGGGTTTTGACCCAAAATGTTGACTGTCTATTTCCCCCCACAGATG
CTGCCTAACCCACTGAGTTCTTCCAGTGCCTTTTGTGTTGCAATAGATTATGGATGATTCTCCAACAAATCTGGATGTCA
GTCTTCTGATTTAAGAAAAAACAAATATAGCCTGTTTCATTGCCTTAACTCATGAATACTAGTGGCAGCTTGCCAATTAG
CAAGGCAACAGTAACTATAAACAGGCTGAAATTTTAATAATTCAATGCAC
>M00285:128:000000000-BF978:1:1101:20395:7851_1:N:0:46
GAGGAAACCAGTCACAGGGAGAACGTGCAGACAGCACACACAGGCGGCGTTGGAGGTCAGGATTGAACCCGGCTCTCTGG
AGCTGTGGGGCAGCAGCTGTGTAAGATGTGCCACTGTGCTGACCCCCACATCCCCTCTCCAAATGTGCACTAGAAAAGCT
GAAATAATAATTCATAATGTTCAAAGGAATGTCTAATTCTCAGGATGCTGCTTCCATCTACCTCTTTTTGAATACACCTT
GCTCAAAATTGGTAAGTGTGGTTCAAAGCTTGAAATAGTACATCCTGGTGAACCTCTTCT
>M00285:128:000000000-BF978:1:1101:26386:7853_1:N:0:46
CTGTGCTGTATTGCTTTATGACTCGACTGAATGGAATGGTTTATAACACCTTAAATGGGCAGGCAGTTGAGTTTTTTCCA
AGTTGTAAGTAAGGAAGTATGTGGCAAAATGTCAGCAAGGAATGACAGGGGCCAACAGATCCTATTTTCTCATGGAGATC
AACTAACAGAAAGCTAGAAATTTGACACAATGGTTTAGTA
>M00285:128:000000000-BF978:1:1101:17830:7856_1:N:0:46
CTGTAAAACAAAAGTGTAGGTAATTGCTGGGCAGTCACTTTCTTAATCTGAAGTGTGACTTTAAGAGTCCAGTCTAAGAA
AGTGTTACCATAGGCCTCCCATGAAAGTTAAAAGAACTGCAGATGCTAGAAATGTGAAGTAAAATCAAAGTGCTGGGGTC
TCAGGTCGGGCAGTATGTGGTCCTGCTTGCCTCAGCTTGATTTAGTTGTCGTATTCTGTCCACCTGAGTTGTTCAAATGA
TCATCTTCCAAAGAGATTGGAAAAGCTGAGCTATATC
>M00285:128:000000000-BF978:1:1101:10604:7857_1:N:0:46
GAATCGATATTTGCATTTTACCATTAGGACGTTAATGAATATCATAGTTGCGCCCTCATCTAAAATTACAGAATGCGTTA
TCACATTAGATGGTGAAAAGGCGTTTGATAGAGTCGAATGGGAATATTTATTTAATACATTTGAGAAGTTTAACTTTGGT
ACCAATTT
>M00285:128:000000000-BF978:1:1101:26164:7857_1:N:0:46
GCAGATTTGTCTTCCAGGATATTGGTCCCGTTCCAGTTCAGGTGTAATCTGTTCCTCTTGTACAGGTCACCTCTGTCCCA
GGAGGGATCACAATAATCAAAAAATCTGAATCCCTGCCCCCTACACCAAGTTTTCAGCCACACATTCACTTGCCATATCC
TCCTATTCTTACCCTCACTA
>M00285:128:000000000-BF978:1:1101:14946:7857_1:N:0:46
TAGACTGTTTACATGGACTCTCGTTTTTATTAGTTTCCCTTTTATCTCCTTTGTGTCGGTGTTGCGCGGTTCGGTCTCCC
TGTTGCGTGGTTCAGTCCCCCTGCGTGTGTCTCGGTCTCGTTATATCCATGTCCTGGGGGGCTGGATGGCAGTTCCCATC
ATTTCCCCCACCACTGTACCTTCCTTCTAGAGCTCCTGCATGGGGTGGGTGTTTCAGGAGCTGGTGTTCCCCTTTTTGCA
ATTTGACCTCCACGCGAGTCCTGACCCTCAGAGCATTCCACAGTTACTGAGCACACCA
>M00285:128:000000000-BF978:1:1101:17978:7859_1:N:0:46
TGGTTTCTGAAACAGTACAGGTGATAAATTGCAGAGAGCACTTTTTTTTTAAAAAAAAGAAAACGTTTTATATTGTCTGT
CAGCAACAGATGTGTTCAATTGGTTTAACAGTCAACCATTGGATTTGATACTAAATATCTGTAATCAAAATTGAAAGTGA
AAAATGGTGACTGCATGTACCATCTAAAACTCCTGGTGTACACAAGATGATGCTATAGTTCAATGATTTATATGGAACTA
TAATTTAATCTGTAAACTATAATTACAACAGCAATTGAAAAAACTGTTCATGCTC
>M00285:128:000000000-BF978:1:1101:12551:7861_1:N:0:46
GCCCTGTCTACAGAAGGCAAGTATCACCTATGCCGCCCTCACCATCTTGCCTATCTGTGTTTTCACCTTCAGGGACTTGT
ACACTGAGGTTCCTCTGTTCCTCAATACTCCCTAGGCCCTCATCATTCATTGTCTACGTCCTAACTTTGTTAGTCATAGA
GCAATGCAGCACGGATACAGGCTCTTTGGCTCAATGAGTCCATGCCAACCACAGTGCCCACCCAGCTAGTCCCAATTTCC
TGTATTCGGGCCCATCTCCCTCTAAGCCCCGTTCCTCCACGTACCTATCCCAAGTGCTGC
>M00285:128:000000000-BF978:1:1101:18980:7861_1:N:0:46
TGAGGTGTGCCTGTGTTGATTGTCAGTGAGGAGAATATGTTATAACGATCTACACTGACTGTGGTCTCCTGATAAGGAAG
TCAAAGATCCAGTTTCAGAGGGAGGTACAGAAGCCCAGGTTTTGAAGCATGTTGATTAGTACTGAGGGGATGATGGTTTC
GAACACCAAGCTGTAATTGATAAACAGCAGCCTGATGTATGTATTGCTGTTGTTTAGGTGCTCCAAGTGAAGAGCCAGTG
AGATTGCATCTGCTGGAGTCCTGTTGTGGCAGTAGGCAAGCTACAGCAGGTCCAGGTCCT
>M00285:128:000000000-BF978:1:1101:21112:7862_1:N:0:46
ATCCCACGGCCCGTCCTGTCCCACAGCCCAGACCACAGCCCATCCCGTCCCACAGTCCAGACCATAGCCCGTCCCACAGC
CCAGACCACAGCCCGTCCCGTCCCACAGTTCAGACCATAGCTCGTCCCACAGCCAGACACCTGGTAAAGGAAGGTCCTGT
TCTTACTTGGTTCTTTAGGCGGTGGCAGTAATACTTCAATAATCCGTCACCTTTGGGTACTTGGTGAAGATAATGTGACA
GAAGTTCCGAATATCTGGAAGTTACTCGATTGATACCCAAACACACAG
>M00285:128:000000000-BF978:1:1101:7877:7862_1:N:0:46
TGATTAAACCCATAGTGTTGCTTATTACCTAATCCAGAAGAAAGTTTCAACGTTGGCTCAATACCTTGCCTATCTGAGCT
GTAAGTTTGAATCTGTTCTCTGAAGAAATGAGAATTGACAACATTGCTAATTAGCTCTAAGTTTCTTAACTTTCAAGATA
TAATTTTCATGATACTTTCTCACACTATGTTCTGATTGTTGAAGGTATTTTCCTTTACACTA
>M00285:128:000000000-BF978:1:1101:25718:7865_1:N:0:46
GATCTACACTCTTTCCCTACACGACGCTCTTCCGATCTGATCTACCCTCTTTCCCTCCACCACTCCCTTCCAACCCGTAT
TCCGCCTTCTGCTTGAATAAAAAATCTCAGCTGTAACCTCCACTCATGACACTTACAACATCACAATCGCTGAAATTCCC
TTCACTCTAGTTAAACAATTCAATGTTGAGCCCACGAATATACGTACCACACTGGACACTGTAACCATCGTAAAAAAAAC
TCTAGAGTCCAGGACTAAGCCTGCGCAGAGAAACGATTCATGGGACAGAAGCAGGCATAT
>M00285:128:000000000-BF978:1:1101:3760:7868_1:N:0:46
TTTAGGGAAGGGGACCTGCATTTTAACCTTTCTGGCCTTCATGGCAGTGGATTCCTAATTGGTCCGTTTAGCAGGTCACT
CCATCAGTTTCCAACTACTCAGGTCAACTAAGAGTGAGCCATAAATACTAGCATTCTCAGCAGGTACTGTAGTTTAGTGG
TTAGCATAATGCTATCACAGCACCAG
>M00285:128:000000000-BF978:1:1101:17289:7870_1:N:0:46
GTGTGAGCACTAAGAACAAGCTCACTTCCACCCTTTGCAGAGACACGAATATCCGACCCCACATTGCAGCCCAGTGATAC
AAAGCGCAAGCTCAGTGGTGCCGTTCATAGACTCAGTCATCTGAGTTCAGATCTTGGAA
>M00285:128:000000000-BF978:1:1101:20726:7872_1:N:0:46
NNNNNNNNNNNNNNNNNNNNNNNNNNNNNNNNNNN
>M00285:128:000000000-BF978:1:1101:26999:7875_1:N:0:46
AGGCTGTGGAGGGAGAAGCAGAGTTACTGTTCAGATCAATGCAGAAGTTGTCACCAATCTTGAATGTTCCATTTCTTTAA
ATCCACTGTAATTCAAAAGAACAGCTTAACTCCTGCCCTTACAAATTTCTGTTCTATCTTAAGCCTCTCATTTCTTTCAA
GTCCTTGAATGTGTTGTACCCTCCCAAATTTGCGCCCTC
>M00285:128:000000000-BF978:1:1101:28506:7876_1:N:0:46
CTACTCTCTGATCAGTATCCTTCTAGCAAATGCCACTACACTCTGGATAAATACTATTCTACCTAATGCAACAACTCTCT
TATTAGTTCTATTCTGGAAATGTCACTACTCTCTTATCAGTACTATTCTACCAAATGCCACTACTCTCTGATAAATACTA
TTCTACCAAATGCACTACTCTCTCATCAGTACTATTCCAGCAAATGCCACTACTCTCTGATCAGAACTATTCTACCAAAT
GTCACTACTCACTAATAAATACTATTCTACCAAATGCCACTACTGTCTGATAAATACTAT
>M00285:128:000000000-BF978:1:1101:18635:7876_1:N:0:46
GATCTACACTCTTTCCCTACACGACGCTCTTCCGATCTCGACTTCTCGCTTTCCCTCCTCGACGCGATTCCAACCACAAC
CCTTCCCTTCCCCTCCCCCGTCCGATCTGATCTACACTCTTTACCCACACGACGCCCGTCCCATCCAAAACAAACTGTAG
CCCCGACCGGCATCGGTGCGGCTGCCAAGACCCGAGTGGGCGGACAGGAGCGCTCCAGGCGCGGGCACGAACGGGTACTG
CGCCACGGGCAGCACAGAAGCGCAGGGACAGAGACAAGTGCGAGTCGGGGAATCGACGAC
>M00285:128:000000000-BF978:1:1101:22869:7877_1:N:0:46
CGGGGATTGATATTGTAAGTAGGAAAAAAAAAGGAAATGAGAATTAAAATTTACTGTAAAACTGCACCACAAAGTCACAG
TGGGCAGAATGATCTTCTGTTTCCAATATCGATCGCTCAGACTTTGTGAGTAATGCCTTTTGTTCTTGTTCCAGTGTTGT
AAATACACAAATGAAAAATGGTGCCACTCCCCTCTATCTGGC
>M00285:128:000000000-BF978:1:1101:25394:7877_1:N:0:46
GACTTACAGGCTGCAATCAAGAGACTGGCTTTCCCTGCTCTTTCCAGCTACTTCCTGTTCCCCCATGTGACCCCTTGCAT
TGCCTGCTGGGAACTGTAGTTCTTTATTATAACTATATAACAAACACATAATAACACAAATTGTATTATTGCAAACTTTG
ACAACACTATCTAAACTCTGCTTGTGTAGTTCATTTGAGGAGATCTTTCCCTAGCTTTCCTTATTTGCTATTCTACTGGT
CTACTGTTAGCACTTCCTGCTTTCTGTCCAGTATTCCTTTCATACATCATACATTTATGG
>M00285:128:000000000-BF978:1:1101:8359:7878_1:N:0:46
CCTTCACAGCAGACGATGTTTTGACATAATCAGCCAATATAATCCATAGCTTTTCCTTTTGATCATTTTAGAGCACCACA
CATTCCATTTGTTCTAATGTTCTCAGACTCCCACCAGAGTGCATTATCGTCTTTAATGTGCTTCTGGTTAATGGCAACTT
ACCAAACTTCCAGCTACA
>M00285:128:000000000-BF978:1:1101:9956:7881_1:N:0:46
GATCTACACTCTTTCCCTACACGACGCTCTTCCGATCTGGTCTACACTCTTTCCCTACTCGACGCTCTTCCGACCAGGGC
CTCTCGCTTTCCCTGTGCTTCCATAACTCGCTCCGAAGCCTCCTTATGATAGCGACCACGGCATTGGGAACGAGAATGGC
GAATGCGTCGCACTCGGAAAGCGCTCCCTTTGAGTATAACCCGCTACAAGCTGGGCGGATACTTCTGGACCGCGCTGAGC
TCCACCGGGACGTCAGCCCTGCCGGCCAAACACCTAGACCTCACCCACCGAACACCCCGG
>M00285:128:000000000-BF978:1:1101:3172:7883_1:N:0:46
TCAGATTACCTTTATGCAGAGTCAAATGTTTGCAAACTAAGCAGATTTTTAATTTGGAAAGAAATCTTCTTAATTCTTTA
GTGATGAAAATAGACGTATTTATGAGCCTTTTGAAATTGATATACAGATCATGTGAGCTTTTGAGAAAAAGATGTACATA
TATTTGGAATGATCTGTCTGGATGGCACACAAAACAAAGTTTATCATTTTTTCTTTCTACATGTG
>M00285:128:000000000-BF978:1:1101:2899:7884_1:N:0:46
GCTCCCAAAGAAGCTGCTCCCCTGTTGGATGTAATGTAATTTAATGAGATATTAAGTGAAGAGTTACATTTCTGAGGCAA
ACATAAAAGATTCCTTGGCACTATTTGTAAACGAGTATAGTAGTTCTTCTAGCATCCTGCTTAATATCTTAGTGTTCTTT
AGTGTCTGAACTGGTCTTGTTTCCTACTTTATTACACTTTAAAAGTTCTTCCTTGGCTGTACAGTGTC
>M00285:128:000000000-BF978:1:1101:12705:7885_1:N:0:46
NNNNNNNNNNNNNNNNNNNNNNNNNNNNNNNNNNN
>M00285:128:000000000-BF978:1:1101:5021:7888_1:N:0:46
GGTGGGGGTGGGCGGGAGGAGGTGAGGACATGCTCCTCTTTATGTGAAGCTAATGGTGTAGCAGCCCAAATCATCCAGCA
AGTTGTGGCGATTCACACTCACAGGGTATTTCTTCCTCACAAATTGCTGCATGATTAATATACTAGTAACAA
>M00285:128:000000000-BF978:1:1101:8809:7888_1:N:0:46
CATCTGCCAAGTATCTGCCCACTCACCCAACCTATCCAAGTCACCTTGAATTCTCCTAACATCCTCTACACATGTCGCAC
TGCCACCCAACTTTGTACCATCTTTGTACAACTTTGTAAATGGCTTTGTAACATGGATTGTTACAAAGTTTGTTTTTGGT
CTAATGCACAGAATTGCTATGAAGAAGTTCTGAACTTTGTAGAAACGTGCATTTAAAGCACATTTTTATATTCAGCATAA
ATACATCTTCTGTACTCACAAAAGAATAAAACAGGACATTGTGTATAATAGCATATTAC
>M00285:128:000000000-BF978:1:1101:22571:7888_1:N:0:46
GGGGGTTGATTCTTAAAAACAGGTCCTTGAGCTAACCAGCCAGCAGGCTATACTAAACCTATTATTGTGCAATGAGATTG
AATTAATTAATGAACAAGAATCAAAAACAAAAATGCAGATGCTGGAAATCTGAGATGACCAGAAGAATTGACTCTATCTC
TCTCCTCAGATGCTGTCTGATCTGCTGTTTCCAGCATTTTCTGTTTATATTCATGACAATAGACAATAGACAATAGACAA
TAGGAGCAGAAGTAGACCTTTCGGCCCTTTGAGTCTGCTCCGCCATTTTGAGATCATGGC
>M00285:128:000000000-BF978:1:1101:25731:7888_1:N:0:46
GTGCCGGCGGTATTGCTGCTTATCCTCCATGTACAATCGACAATCACTTTAGCCTGTCAGGGCAGTCCATATTATGAGTA
TTAAAATGGTCCTAATTCATGGTGCTATTTCCTATGTGTGAAGAATTTGTTTTGAACCAAGAATGTTTGGGTAGAGTTTT
GGGGGTTATTAGCAATTTGAGATGATGACAGTAGAATTCTCTGTATGGGAGCATATTAAG
>M00285:128:000000000-BF978:1:1101:7840:7889_1:N:0:46
AGGCACGATTTGTGCATTAATATTTGTGCATAGATATGGTGAATGCACACTGTCAGGGCACTCAGGAGTTGACAGATCGA
TAGACTGAGAGGTACACGTGTGTGTGTGCGCGTGTCTCTCCCTCTGGGTGTGCGCCCCTCCCTCACCTGCTCCCGTGGGC
CCGTAGGCGAAGACGCTGGCATTCTGTCCACTCAGCACGTTAGCGAGAATGGGCTTGACCGAGCCCACGTAGACCTCCTG
TTGCGAGCTGTCGTCACCGTAGAAGGCGTCGAAACTGTGTGGAAGGAGCGCGGCGGGG
>M00285:128:000000000-BF978:1:1101:18493:7890_1:N:0:46
TTCCTGATCCCCCTTCTCTGGGACAAAGACTATATGTGTTCACCCTATCTATTCCCCTCATGAGGGGTATAGTATATGAA
AGCAAGAAAGTGTTGATGAGGCTATACGGGGCACTGGTGAGGCCTCATTTGGAGTACTGTGTGCAGTTTTGGGCCCCATA
CCTTAGGAAGGATGTGCTGATGTTGGAGAGGGTTCAGAGGAGATTTACTAGGATGATTCCTGTCGTCACTTGGACTGTAC
TCGTTG
>M00285:128:000000000-BF978:1:1101:28575:7890_1:N:0:46
CCACACCTGGACTCCTCCACGTTGTCAGATAACGAGTTCACCAGAATTTTGGCAGATTTCCCATCAATCCTAACGCCACA
ACTCATGACAGCCATACCCAAACATGGAGTGCAGCACCACATCCCGACCAAGGGACCAGCCCTGCATGCCCGCGTACGCC
AGCTTCCCTCGGACAAGCTCCGTCTAGCTAAGGA
>M00285:128:000000000-BF978:1:1101:11708:7892_1:N:0:46
GCGGAACGGCACCATCGGCATGTTCTCCAGGTGGCTCAGGTGGTGCCGAGCCATCTCCCACGAGAGACGCCGGGCCCTGG
GCCCGAACAGCAACTCCGTCAGGGCAGAGGCCGGCCTGGCTGGAACCCCCCCGGGGGGGCAGCCGGGCGCTCTCCGCACG
ACACTGCGCCCCACACCCG
>M00285:128:000000000-BF978:1:1101:20663:7893_1:N:0:46
ACTTCCCCCTCCCAGGATTCTACCAGTCATCCACACATTAGGGCAACTTACAGTGGGAGAAACATTGTGAGTTACACCAC
TGTGCCACCAAGGATGTGCCAAATTTCTGCAATGATGTTGGATCTCCCTTCATCCAGGCAAGGATAAAGTACAACCATTA
CACTGCTGATGTGCTTTGCAGATGGTGGGCAGATAATGGGGAGTTAGGGTTTGATTCACTCACAGTAAAATACTAAAGAA
ATAGGTCCCTCATGCCTGATACTTCCTTCGAAAAGAACAGACCTCAGTTATTCTTTCCTG
>M00285:128:000000000-BF978:1:1101:19609:7894_1:N:0:46
CAGGAAAAATTAAGATGGGTAATAAATGCTGATAATGTCAGCAATATACACACCCTGTGCAGGAATTAGTAAAGTAATAG
AGGTAATTTTGTGTTTGCCATTATTAATCTCTCTTATCCTATCATAACCAGTGTTTGCATCTTAAATGCAGTAATGTTTA
CTGCTGTCCAAAATCTATTTATGTGG
>M00285:128:000000000-BF978:1:1101:6684:7894_1:N:0:46
TGTTCTGTCGTTCACTCCCTAAACCATGTGATTCAAACACACGCGCTTTGAACTCATCGGCTTCGAGCAGTGCTCGCAAC
GCGTTACCCTCGGTCACTCCGCCCTCGTGGACAACAAAACAAAATGTTTTCTTTTCATTTCACGTAACGTTTTATTTCAT
GTGTGCTCTGTGATGTATTTCTGAAAATGGTCTCATAAACATAGGGGTGGAGCTCCTCAAACTGTCCGGAGCAGCTGCTG
CGAAGAAGGCGGAGAGCGCTGCACATTCAGCAGGTGAGCTCGCAGTGGAGGAAACACCAC
>M00285:128:000000000-BF978:1:1101:11370:7894_1:N:0:46
GATCTACACTCTTTCCCTACACGACGCTCTTCCGATCTGGACTACACTCTTTCCCTACACGACGCTCTTCCGATCTAAAC
TACACGCTTTCCCTCCACGGCGCCATTCCAAACCAGAACGGAAGCTCTACCTGCAGCGCGCGCGTGACAACCAGACCATC
CGGCCTGTCTGAGTAGCCTACCACAGCGATGGACTGGACAATGAATAGAGGAGATCAGGCTGTAGTACAACGACCGCATA
CCAATGCATCTGACCAAAGAGAGCACAATAGGAGTGAGAAACAGGACAACGGTAACGG
>M00285:128:000000000-BF978:1:1101:7822:7897_1:N:0:46
NNNNNNNNNNNNNNNNNNNNNNNNNNNNNNNNNNN
>M00285:128:000000000-BF978:1:1101:13038:7898_1:N:0:46
CCCCAATTCAAGATTGTGTGCATTCATCTATTTATGTCCCTCATAATTTTATACCCCTCTATAAATAACCTTTCAGTCTC
CTATGCTCTAATAAATAATGTCCTAGCCTGTCCAACCTCTCCCTATAACTCAGTCCCTCAAGTCCTGACAGGATCCTTGT
AAATCGAAGTCCGATCTTACTTCATGTTGACTTGCTCCTCCTCTTCTATAATTTGATGCTTTTGGTGTCCTTTCCCAAAT
CACTAGTTCTACTCTTTAGAGTATCCATAATAGCAGCAGGGCTAGCGCACGCTGGTGTA
>M00285:128:000000000-BF978:1:1101:16667:7899_1:N:0:46
ATAACACTATCTATCTCACTGCTTGCTAAAGCACCCTAGGATACTTCAGCTAAATGACAAATGCAAGTTCTTAACTGCAA
AATATTGGTATTGGTTTATTATTGTCACTTGTACCGAGGTACAGTGAAAAGCTTGTCTTACAAACCGATCGTACAGGTCA
ATTCATTACACAGTGCAGTTACATAATTAG
>M00285:128:000000000-BF978:1:1101:9793:7900_1:N:0:46
ACGGGCTAAAAACAAGAAGCTGGAGGAAGTCAGCAGGTCATGTAGTATTGGCAGAGGGAAATGTACAGTCACTGTTTCAA
GTCAAGACCTTTCATCTTGACTGAAAGATGGAGGAGAGGTAACGAGTATAAAGAGGTGAGGAGAAGGGGTGGAGTAAGAA
CTGGTAGGATCCAGGCGAGGAGG
>M00285:128:000000000-BF978:1:1101:18411:7902_1:N:0:46
GTTCTGGGCAGAAAGTGGTAAATCAATGGTTTTAGCTTAGAAAACGTTGTTTTAGACAAATAAGAAAACTGTTGATATAT
CAGTGAGTCCCTTTTAACACGTTAGTGTAACAGTTAAATAACTGTTACG
>M00285:128:000000000-BF978:1:1101:8192:7902_1:N:0:46
CCATATGTCTAAAGCTGTCATGTAAGCTTATTGTTAATCATACAGAAACAATGTCAAAACAAGCATTCAGTGCATGTAAA
AGACACCAAGTGAGGAGCCACATA
>M00285:128:000000000-BF978:1:1101:11687:7902_1:N:0:46
GATCATTCCATTTAGCTGTTGTCACAGGTTTAGACCTTGCCCTTGGAGATTTACATTGTGTACCACAGACCACCCAGAAT
CTTGAGACCTGTCTTACTGATTATTGCAGGGCTCCTTCAGTGCATTTCAAGCAGGAGAATTAATGCTTGAGCACACCAGC
ATCTGCACTATGGGATGGCGGGTGGCAGTCACTCTCCATTCATTCCACATGTACATTTGTTGCACATTCGAGTCAGGAAT
TATGAGGTTGAAGTACAGCCTTTGCAACCCAGTTGACTTCATTCTGCTTTATCATTGTGG
>M00285:128:000000000-BF978:1:1101:14260:7905_1:N:0:46
CATCTGCAACTATTTTAAACTAAAGTTTTTGGATAAAATGTAATATCGTTATTAAAAAAAACGCACTCAACAATTGGATG
GACGTAGCGAATTATAATGGTGTTTAATATAGCAGGGCAGACGGGGGGAGCACTTCCATTAAAATGCTGCTTTTAAGACT
CTGATTACTTTTCATTGTTTGAAGGACAGCATTGAATAAGTC
>M00285:128:000000000-BF978:1:1101:18686:7905_1:N:0:46
GACGGGAATCGACCCCCTATCACTGGCGCTGTAACAGCGTCGCGCTAACCGCTGCGCTAATGAGGGCCTCGATGCTGGGG
ATGTTGTCTTTGGACAAAAGAGTAATGTTGATTCACTTATCCTGCAAGATGATTTGGGGGATTTTGCAGAGA
>M00285:128:000000000-BF978:1:1101:15035:7905_1:N:0:46
GATCTACACTCTTTCCCTACACGACGCTCTTCCGATCTCGACTACACTCTTTCCCTCCACGACTCCCTTCCGATCGGAAC
CACACGCTTTCCCTACACGGCGCGCGTGCGGAACAGCGTGCAGAGTGGGCTGGCGGAGTTAGACGAGGAGGTAAAGGCGT
GACGAGACCTGCCGGGTGCGGAAACGTGGACTGACGCCAACGGCAACTACGACGCCGGGGACGGGGGGGACAAGAACGGA
AGGGAACACGTCGGAAAGCCAGCCACATCACACCATACAGTATGCCGTGCTACGACAGA
>M00285:128:000000000-BF978:1:1101:24376:7906_1:N:0:46
GCTGCGGTGAAGCCAATCACAAATTAAAAGAACAGTACCTCTTATTCTGCTTTGGTAGCCTACAGCCCAGTGCTATGAAT
GTTGAATTTTCCAGTTTCAGGTAACCTACTTCCCCTCGTGTTCCTTTTCCACTCCCACCAGGCCACCCAGGGTTTTGTTC
CCTTTATCCACTTTTTCCATCTCTTCTCCCTTCTTTTTCTCTCTCCCTCCCCCTGGTTCCATCTGCCCATTACCCGCCGA
TCTTTCTAACTGTATTTCTTCTCCCTTGTCTCCCCTTTCCTATCCCCCCCCTTCCCTGTT
>M00285:128:000000000-BF978:1:1101:24432:7907_1:N:0:46
CAGAATCCTTTTGATCATTCGTGATGCTTTATATAATGAACGCTGTTACATAGAACAATTTTGTCATTGTGATAGCCTAG
ATTTCATATCAAATCCTCAATGTTCCTCAAGTGAACATAAAGCAGTAAATCTTAAATAGTGATGAATTATTATTTCATAT
AAA
>M00285:128:000000000-BF978:1:1101:18781:7908_1:N:0:46
CGCCCCACCGCCCCCAGACCCATGACTTCTACCACCAATGAGGACAAGGGTAGCAGCTAGATGCACCACCACCTGCAGGC
CCCCCTCCAAGTCATGCACTATGCTGACTTAGAAATATATCACTGTCCAAGCAGTGGCCCATGGGCAATTAAGGATGGAC
AATTAATGCCGACCTTAGCAGCAATGTCCAGATCTTGAAAAATAAATAAATAAATTGGCGAGTTGAGAACTAGAATCTGT
GTGATGAGGTATTTCCAATAGTGGTGCTAGGTACTTTGGTCCAGCCACTTAAAGAAAGCG
>M00285:128:000000000-BF978:1:1101:19626:7909_1:N:0:46
CCGCCGCGAAAGAGTGCGGACTTTCTTCCCCTACTTTTAGGGCGCTCGGCGGCGGTTTTGCCTCATGCTTTCTGTCACGG
TTTGGGGAGACGCGGCCGAACGCTGCTCGTCTGCGGCGGCGGCGGGGGTGAGCGTTGGAGGTGGGATCTAACGGTCGGTT
TCTCCCTCCGCCGCCTCTTCTCCCCCCCCCCCCCCCCCCCCACCCTCCCACCCCCCGCTCAAAGCCCTATCGTAGATCGG
GAGGGCACCCGTCTTAACTCCAGTCCCCCCCCGAAACCTCGTATGCCCGCTTTCTCTTGG
>M00285:128:000000000-BF978:1:1101:11233:7909_1:N:0:46
GGGTAGGTTAATTTGGGGGTTTAAAATGGGTGGCGTGGACTTGGAGGGCCAAAAGGGCCTGTTACCACGCTGTAAATAAT
AAATAAATAAATAAACCATGTTCTACTGAATAAAATATGATCTTTGGACTGAGATGCCAACTGGTTTCAGTTGTATTCCA
CTTATTATGATGGCAATGACACTTTTAAAGTTCACCATA
>M00285:128:000000000-BF978:1:1101:22395:7910_1:N:0:46
CCCTGAGACACACCACTGGTTACCCACCTCCACTCAGAATACAATCCTTCAACAACTACTCTTTTCGGTCTGTGGGCCAG
ACAGTTCTGGATCCCCACCGCAATGTCCCCTTGGATCCCATGTCCCCTCACCTTCTCCATAAGCCTCGCATGGGGCACCT
TATCAA
>M00285:128:000000000-BF978:1:1101:26176:7914_1:N:0:46
CCACCTCACACTTCTCTGGATTAAACTCCATCTGCCACCTGTCAGCCCAGTTCTGCATCCTATCAATATCCCCCTGTAAG
CTCCTACAATCCTCCACACTATCTACCACACCACCGATCTTGGT
>M00285:128:000000000-BF978:1:1101:24238:7914_1:N:0:46
GGGGGAGGATGTGGACGAGAGTGGGAAATAGAATTGTGACCGGTTATGTTTTGGTTCAAACTTTGTATCTTCTCCGGAAT
CAGAGGTTGTCCATTCAAGCCTACAAAATTCCAGACATATGAAATAGTAGGAATAGGCTATTTGGCCCCTTATGTCTGCT
ACCCCATTCAATAAGAACATGACAGATCTTTTACGAGAATGGCACTTTGCTGCACTAATCCCATAACCCTGATTTACTCA
TTGTCCAAAAAGTTATTAACAACTCTGTACCCATCCCTGCAGTACCTCATAATTACAGTC
>M00285:128:000000000-BF978:1:1101:9277:7916_1:N:0:46
ATATTCACCGTCTGATGCATCTTCCTATCCATTACATTCCCATCTGATCAGTATATTGCTCTCAGCTACTTTGCTATCAT
TTGTGAATATTGACCATTGATTTTGAACAGCAGCCAAAGCTCTCAACTTCCAGAGAACTTGCAGGGCAGTTCAAACCGCT
GAAAGTGAGCAGCAGTGTGGACTCACTCAGGATGAAGGAGTCGTGGGTGCTGTCACAAACCATGGCATTCCCCACTGTGG
CCGTCTTCTCATGTTCAGTAGTATAGATCGGAAGTGACTACGTCTGAACTCCAGTCACTC
>M00285:128:000000000-BF978:1:1101:19220:7916_1:N:0:46
TAAGCAGCATTCACAATAAAAACATAAATTATACACAATTTTTACAAGAAAGAACACAATTAGAACAAAAACAAAGCAAA
GTTCATTTTCGTGCAAAGTGATCAAAATGGTCACGGTGTTGCTAAACTCTCGTGATTAGGTTTGTGCAGGTTGGTTCAAG
AACCGAGTGGTTGAAGGGAAGTAGCTGTTCTTGAACCCAGTAGTATGGGACTTTAGGCTTCTGTATCTTCTGCTCGATGG
AACACAGTTCGCAAGATTGAACACAAGTCACTGGAGCTGTGAGGCAGCAGCTCTACTGGC
>M00285:128:000000000-BF978:1:1101:20318:7917_1:N:0:46
CACCCAGGTCATTCTCTCTTCTCTCCTCTTCCATCAGGTAGAAGATACAGGAGCCTGAAGGCATGTACCACCAGACTTAA
GGACAGCTTCTACCCCACTGTAATAAGACTATTGAACAGTTCCCTTATACAATGAGATGGACTCTGACCTAACGATCTAC
CTTGTTGTGACCTTGCACCTTATCGCACTGCACTTTCTCTGTAGCTGTGACACTTTATACTGTTATTGTTTTTACCTGTA
CTACATCAAAGCACTCTGTATTAAC
>M00285:128:000000000-BF978:1:1101:14226:7917_1:N:0:46
CACGGAGGACTTCCGGATTTTTGATGCAATCCAGCGCAGGTATACTGAGCACACACTCACCATATGCAGTGCCATCACAG
ACTCCATAACTATGTGCTTGCGAGTGCCACAGACCTGATGAATTAAACAGGTCAGAACCAGAGCTCTAGGTTGTGTTAGG
C
>M00285:128:000000000-BF978:1:1101:12674:7919_1:N:0:46
TTCCCCCACCAAGGGAAACAGCTTGACCACATTCACTTTGTCCATTCCTTTCAACATCTTATACGTTTCTATTAGGTCCC
CTCTCATTCTTCTGTACTCCAACGAGTACAGTCCAAGTGACGACAGTCGCTCATCATATGTAAACTTTTTCATCCCAGGA
ATCATCCTAGTAAATCTCCTCTGAACCCTTTCCAACATCAGCACATCCTTCCTAAGGTATGGGGCCCAAAACTGCACACA
GTACTCCAAGTGAGGCCTCACCAGTGCCCTGTATAGCCTCATCAACACTTCCTTGCTTTT
>M00285:128:000000000-BF978:1:1101:14661:7920_1:N:0:46
GGTTCCAAGGATGAGTAATTCCAATTCAGAGGATAGGCTGGAGAAGCCTGATGTTTTCTTCTGGAGTGTAGAAGGTGATG
ACAAATTTTGAAATGTTTAAACAGAGAGGAAGTGTTCCCATTTGCTGATGATTCAAGGACCAGGGAAGGACCTTTTGAAG
TGTCTTATAACAGCAAAAAAATGCATGGGTGAAGTGAACTGG
>M00285:128:000000000-BF978:1:1101:6003:7920_1:N:0:46
GAGGCAGCAGGGCCTCAATCAATGAGCTGGTGGTCCTGCCTAAAAAAATTCCTCTGGATACCTTAGATCTCAGCTCTCAT
TTTGACAAGAGACAAAATTGACAAAGTTTCTCAATGGCCATTGACTGTCATTGGTCTGACCCCGTCTGTGCTCATCCTTG
GGTTAACACTGTGATTTCACCTATCCTTTGCAAACCACAAGGCTCCCAATGACTTTGAGGCAGTGTTGGTGGTCTTATTG
TAGTCAAGATAACTATGGTTATCTTACTCATTCTAAAGCTTAGTGACTTGTGTCTCTGA
>M00285:128:000000000-BF978:1:1101:19130:7921_1:N:0:46
GAGGCAAAACTCCAGAGGTGAGTGCTCACCACTTATAAACACTTAACATATCCATTCTTATGCTCTATTATCAAACATAT
CTGGTTTTCAGAGTTCACCTTTTATGTCCAGCTAATTGCAGAAAATCTAAGCAGTGAGGACATGCATTACTTTGATTAAG
TCAAACTAAGCAAACTCCACCCTATTGTAAGCCACATTT
>M00285:128:000000000-BF978:1:1101:8579:7921_1:N:0:46
AGTTGGGCCGAAGGGCCTGTTTCCATGCTATTAGATTCTATGAATATGACTATTATATTTTGCAACAGCTAATTATTCTT
GAAAAATATTCCAGCATTGTAGATCCCAAGCAAAAAAAATGGCCTTATGAATGACATCCACTTTAAGGTCATAACACTGA
AGTAAACCATCACTGTAAATTACATC
>M00285:128:000000000-BF978:1:1101:13497:7921_1:N:0:46
TAAAGCAAAAAGAGAAAATGCTGAAAGCATTCAGCAGGTCGAATAACTTCACCAGAGTAAGGAGTAGAGTCAATGTTTCA
GAAGTACACGGTAAAAATGAAAAGTGTTTTAATTTGCAGAGGGGTGTAGGAGGGGGAGAACTGCATCAAAGATAGGGTGC
AGACCAAAGTTCAAGGTAA
>M00285:128:000000000-BF978:1:1101:10301:7923_1:N:0:46
CTCACCCACAGAAGATTTTGACCCCATCCCTTGAGTTTACTGATCCATTCGACTGAGGAACATCCTATCCAAAGATTGAT
TCTAGCGCCAAGATACTTCTCCCAGTCACAAGGACTGACAAAATGAATAATTTCTTACTAAAAAGCCAGTTATGGGTGGT
GTTAAAAAATAAAACTTTTGTTCTTAAAAAGCCATATAAAAATAGAAGTTTTATTGATATTAACCCCAAGGCCCTTGGTT
TTACAAAAATTCTCAAGGACCTTGAGATTTCTAGACATGCCCTTGTGGGAGTCAGTCAC
>M00285:128:000000000-BF978:1:1101:9672:7924_1:N:0:46
TCCTCCCACATTCTGAAAGACGTACGGGTAGGTTAACTTGGGGGTTTAAAATAGGCGGTGAGGACTCATTAGGCCGAAAG
TGCCTTGTTACCACGCTGTAAGTAGTAGTTTAAAAGTTTTAATTTTAATTTTAAATCTGAACTTCCTGTAGTCCAAGGCC
AATATCTCTGTCCTA
>M00285:128:000000000-BF978:1:1101:18236:7925_1:N:0:46
GGTCATCTCTAACTGCACTTGTGAAGGTAGTGGGTTACAGTCCTCTTGGACCATTGCCGACCTTGTGCTCAAGATACTCT
GCTGTTAGATAGGAAATATGAGGATATTAACCCTGATGATATCACTGTTTCTCTACCGTTGCTCAGTCTAAGTTTGCGGT
TCCCTGCTCAAAATCATTAAGGAGGTATCTCAGTTCAAGGAGGCTGCTCGCCAGCATGTTGTCAAGGGTAATTAGGGATG
GGAAGTAAATTCTGGCCTTTTAAACACACTAGCAAAGGAGGACCGGAGATATATTTTCA
>M00285:128:000000000-BF978:1:1101:19848:7927_1:N:0:46
CTTTGATTTACCAAATCTAACCTCTTACGCCCTTGCGATTACAGTAAGTTCCTCTCCTGCAAGTGTTGTGGTAGTTCCCA
TTGTAATCCTGCTTTGCTGGTACATGTTGACTCTCATAAACTCTCAGAATGTTAATTAAAGAACAACAGGGGCACTTTCT
GAAACCGTGAAGGAATATTTGTGAGTGATAAAC
>M00285:128:000000000-BF978:1:1101:6271:7927_1:N:0:46
GGGACACATGAATATGCAGGGATGGAGGGAGATTGAGTTTGATTTGTCATCATGTTTGGTGCAGACATTGTGGACCAAAG
GTCCTGTTCCTGTGCTGTACTCTTCTATGTTTTATCTTAGACCATGGTATTTCATTGGCTTTGACAGTGGGTACTTCACA
ACTCACATCTTTGATGGAAGGTGAGTATCAGTCAGATTAGTCACTAATGGAAGGGGAGATGTATTGGTATTATCATGCCA
CACCCATTGACACCAATATTCACAGGCTAACCTGTTTTGATTGAGAATCCTAGTACTTC
>M00285:128:000000000-BF978:1:1101:25973:7929_1:N:0:46
ATGGTGTGAATGTGGGGGATGGGGATGGTGGATAATTGAATTCAGAAACCTGACCTTAGCTGACTGTTCTTCTGTCAGAT
TGTCTCATCACTTCACTAAATGGGTGCCTTATATGGACACCAGCCTGATGCTGGTGAGAATGTGAGTGAGCCGATGGATG
AGTGGGTGGGACTGAGATCTGAAGTTAGTACTTTGGCAACATGGGTAGACACTGAAGGACAAAGTACGCTCGAGTCGAGG
CTT
>M00285:128:000000000-BF978:1:1101:9025:7930_1:N:0:46
CTTGAAATCACCCAGATTTATTGCAGGGACCTTGACTGAGAAATTTGCATCATCTTTTGGCATGGGTGAGGTACTGGAAA
ACTGGAGGATGGATAATGTTCTGCCTTTATTTAAAAAGGGATGCAAGAAAAAGCCAGGGAGCTACAGACCAGTGAGCCTA
ACATCAGTGGTGGGGAAGTTACTGGAGAGGATTATGAAGAGCAGGATCTACCAGCATCTGGGAAAGGCAAAGACTGAGCA
GGGATAGTCAGCATGGCTTTATGCATGGGCAAGTATCTCTTACAAATTTGCTAGAGCGAT
>M00285:128:000000000-BF978:1:1101:13682:7930_1:N:0:46
CTGTTAAATGGTATATATCTTTGTTTTCCTATGTGTTATCTACAGTCAGCTAGATCTCACTGACCCAGTCCTTCTGCCTG
GAATCTCTACTCTCCCATGCTCATGCCTGCTCAGATTAAATATTGGTTAGGCCATAGCTGGAACACTGTGCAGTTCTGCT
TTAAACCCTATGGGGAAAAATGTGATGGGCACTAGAGAGAATGCAGAGAAGATTCATCAGGACGTTGCCTGTGATGCAGC
CTTTCAGCGGTGAGGAGAGTGGATAAGCTGGGGTCTGTTTTCCTTGAAGCAACGGTGGAT
>M00285:128:000000000-BF978:1:1101:4568:7931_1:N:0:46
ATTGAAGTAGTACAGGTAAAAACAATAACAGAACAAAGTGTCACAGCCTCAGAGGAAGTGCAGTGCAGATAGACAATAGG
GTACAAGGTCACAACAAGGTATATTGTGAGGTCAAGAGTCCGTTTCATTGTATAGGGGAACCGTTCAGTATCCTTATCAC
AGTGCGATAGAAGCTGCACTTGAGCCTGGTGTTATGTGCCCTCAGGCTCCTGTATCTTCTGCCTAATGGGAGAGGGGAGG
AGAGAGAGTGACCCGGGTGGGTGGGGTCTTTAATTATGCTGGCTGCTTCATCGAGGCAGG
>M00285:128:000000000-BF978:1:1101:2893:7934_1:N:0:46
CGAGGTGTTTTCACCAATTCTGACTGACTGCGGCCTGCAAGTGAGCCCGTCTACTCAGCCCGTCTTCATCTTGTAGCCTG
TTACGGCATGTAAGCCCTGCCATAACTGGTGGCTGGTCAGGGACTCTGTTTTGAGTTGGTATTGCCTCTTGGCATCCCTG
GTAGCTTTCTGAAGGTCATACCTCGACTTCTTGTACAGATCAGGATC
>M00285:128:000000000-BF978:1:1101:26237:7934_1:N:0:46
ATGGAACCTAATCCAGTGCTGCTTGCAGTATTAAAATATGATTGGCCTGGGAGTGCCCATCATTAGTTGTTCATGAACAG
TGCAATTTCTCCCAAATGCCCCAAAAGGTATGTTACATAAGAAATTATGTCATTCTGTGAATTATGTGGAAATCTTATCA
AGGATACAAACACAATTAATTTAGGATGTACATGGTCAAATTGTTGAAATGTCATAAAATGACCAGGAAATGGCCATTAT
GGTACTTCACACATGGCACGTTCTAATTTTAATATGTACAGTGCTGAGAAAGACAGCATT
>M00285:128:000000000-BF978:1:1101:8329:7934_1:N:0:46
TTACAATCTATATTAATGACTGGGATGAAGAGACTGAGTCCATGAGAGACAAATTTGCTGACAATGCAAAAACAGATGGG
CTAGCAAGTAGTGAGGAGGAAACAAAGTCACTGTAAAGGGATATAGATAGGTTAACTGAGTGAGCAAGAAGTTGACTCTC
CTCAATCATGTTATTATTTTCTAAGTATCTTGATATCAAGCACCTCTACTTTCTCAG
>M00285:128:000000000-BF978:1:1101:13432:7934_1:N:0:46
CAGATCCAAGGGATTCCTCTCCTTCACCTGGTGTCTCCTTTAATTCATTCAGGTGTTGCTGGTGATGCCCAGCATTTATT
CTCCATGTTCAGTTGCTCTCAGGGAAATGGCAGGGAGCTGCCCTCTTGTTTTGCTCTCCACCCATATTCCCACCCACTTC
AAATCCTACTCCTGGACAAGATCTTTTCTCAAATTC
>M00285:128:000000000-BF978:1:1101:23852:7936_1:N:0:46
AGCTCAGTATGCTCACTATTGATTTCATTCCCCATTTTCCTTGCATTATGTACAGATGAATCAAAGGCTAACTTCTGCTG
AAGTTCTCATTTCCAGATTCTGGTCCTGATATTTGGTAATTTAAATTCTTCTAGCCATGGCATTTTAAATTCAACAGTTT
AAGATCAAAAC
>M00285:128:000000000-BF978:1:1101:23282:7936_1:N:0:46
AGCACATCACGGAAACCAGCTACCCCTTCATGGACTCTGTCTATACTTCTCGATGCCTCGCTAAAGCAGCAGGCATAGTC
AAAGACCCCACCCACCCAGAACATTCTCTTTTCTCCCCTCTCCCATCATGTAGAGGATACAAAAGCCTGAAAGCACATAC
CACCAGGCTCAAGGAAAGCTTC
>M00285:128:000000000-BF978:1:1101:4403:7937_1:N:0:46
GTTTGAACCTCTGGTCAGGCCGCATCTGGAATACCAAATTCAAATCGAATCACCCCGTTGCAGTAGGATGTGGATTGCTT
GAAGAGGGTGCCGTAGTTCCAGGATGTTGCTTGGATTAGAGGACATGTGCTGTTGGGTGATGATGTACAATTTTGGGTCG
TGTTATCTGGAGAGTCGGAGGTTGACGAGAGCACTTATAGCTATTCATAAGATTAAGTGAGTCACAGACAGAGTAGACAA
CCGTTATATATTTCCCAGGG
>M00285:128:000000000-BF978:1:1101:15864:7938_1:N:0:46
AACTACATACACTACAACTGTTTTCCAGTAGATACTTCAAGCGTTTACTGAAAACAGAAGCAAATCAATGTTTATAGCTT
ATAAAACGCTGTTTTAGCTAAGTATGAAATCTCATGCTATAACTGATAAAAACGTTTCAGGGGTAGGAGGTGCAGCTAAT
TAACTGTTACCAAA
>M00285:128:000000000-BF978:1:1101:9010:7938_1:N:0:46
ACGATGTCCACGTGGATGTGCTGGAACCTGCCAAGCGTCGGTTGAAAATGCTGGAGGGGAGCCTTCACGTGTCGCTGGAC
CTTGGCCGTCTGACAGTGCACGCAGGTCCTGGCCCAGTGCCCCACCTGCTTGCGTAGACCATGCCACACGAATTTCTCTG
CCACCATCCTGATAGTTGACCGGATGGACGGGTGGGCCAGGCCATGCAGGGTGTCAAAAACCCGTCGTCGCCATGCTGCC
GGCACCACCGGCC
>M00285:128:000000000-BF978:1:1101:12909:7939_1:N:0:46
TTCTCGCCTAAAATACAAATGTCTATTTATTGAACCAGTTCCATTAAACCCTACATCTGAACAAACTTAAAACTAGATTG
AAGCTGTACTACAAACGGCAGCAAGCTACATCATTTTGTACAGTAAACTTTCTTTTGACTTAACCACAGCTGTTAAAATT
GAAATCCATTTAGGGATGGAAACAAACACATAGACTACAGAATCTTAGAAAACTAAAATCTTCCTAAACCAATGGAAAAG
CTTTCAAACTTGTTTTTACAACAACAACATGGAGGGCATCACCTATTTTCAATGGGGATG
>M00285:128:000000000-BF978:1:1101:16883:7939_1:N:0:46
AATGCCCAAAATCGTACAACTGCCCCTACTGTTGTAAAACAATGTATTCACAGACTGACTGCATATTACTGTAAAAGACC
TACCAGTGACTACTGAAAGAATGAGGCATATCGTAAATCTGTTCAAATACATAGGGCTGTGTTTATTTTTAGGAATGAGG
TTCATGAAAATTCATCACTTTTTTTTAGAACAAAGGCCCCAGTCCAAACAAATTAATATTAAATCC
>M00285:128:000000000-BF978:1:1101:17680:7939_1:N:0:46
AAAGACACTGTTTCTGGGAGATGAAGAATGACATAAAAACCTATTGCATCACTGAGTTCTGGGGACAGAAGTTTGTCCTC
GGTCAAATATCTTAAACATCTGATATGCTAGTGTACCTGTTGTGCTGCTTTCAGATTTTGATTCCTTTGACGTTACTAAT
TTTGGAAGCAAGAATACAATTTTGAGCTGTAATCCTGGGATAATTAGGCCTGATCCTCCCACATACAGTAGGGAAATTAT
GTCAGATGCACAAGTATGTCTTATGCCTGGAAAAGCCCCATCAAATTTCATGGTGATAAT
>M00285:128:000000000-BF978:1:1101:28011:7939_1:N:0:46
CTGTGTCTTATAATGTATTTGGCAAGATCGCCAATGGATTGTCCTGAGGAAACAGACCCTTTGGCTCATATGTGTCCATG
CCAACCAAGATGTATATTCAAGCTAATCCAATTCCCAGCACTTGGCCCATATCCTTATAAACTCTTGTCATCCATTTACC
TGTCCACATATTTCTTAAATATATC
>M00285:128:000000000-BF978:1:1101:25066:7940_1:N:0:46
TTTTCCACCCACTCACTCACCCGTCTGACCCACCTCCCCTTACCTTGCCATCATGGGTGCAACAAATCTGCTGATGGGCT
GTGAATGTCCATGTTCGATATCCACCACAAGCTCATTTCCTTGACGGGTCAGCTTTAGACTGCTGCTCTTTCCCACATGT
AACTGCAGACTTGGATAATTGGCTGTAGGGCAAAGGTGAGCCTGTTGCTTGGGAGACAGTGGTACAAGAAGAATTT
>M00285:128:000000000-BF978:1:1101:18955:7941_1:N:0:46
GAACATGTTGGTGTTTAAGGTTAATGGATATATAGGAAGCAGATGTATTTTAATGAGTAATGTGTGGTGATGCATATTGG
AAGAACAAAACAAGGAACGTGTGTATACACTTAATGGAGAAGTGAAACACTGTGAAAGAGAC
>M00285:128:000000000-BF978:1:1101:22990:7942_1:N:0:46
GAAGGCATGGCCTCAGAATAGAAGGACATCCCTATAGAATAGAGACAAGGAAGAATTTATTAAGCCAGAGGGTAGTGAAT
CTGTGGAATTCATTGCCACAGATGGCTGTGGAGGCCAAGTCATTGGGTATATTTAAAGTGTAAGTTGATAGGTTTTTGAT
TAGTCAGGGTGTGAA
>M00285:128:000000000-BF978:1:1101:4478:7943_1:N:0:46
ATCTAATCATTGATGCAAAAAAAACTGAGGTTACAATCTCCAGTTCAATGATCATCTGTCTATCACATGACTACTGTCCT
ACTGAATATAGTAGTCACCATGTTGGGTTAAAAAGGTGCCCTTGCTTCATACATAGAATTCCAGCCACA
>M00285:128:000000000-BF978:1:1101:10056:7943_1:N:0:46
AACAATTGTCCTTGTGCATTCCTGTAGCGCCTGTCCCAGCATGACCCTACCTCAGTGACACAGCACAGCTGGAGGAAGAC
TGAGGAACTTCAGTGGAGGCAGCCT
>M00285:128:000000000-BF978:1:1101:6957:7944_1:N:0:46
TCATATTTCTCAATATGCATCTGAATCTTGGTGCTGGCAAATATTCCACATTTGTTATTGGTCTGGATCTTGCAGTTAGC
AATGCCATATTTTTATAGCATACAGATTTTCCATCGGTTTTGTCACTAGTGGTAGAAATCGAGTTCAATACAAGGTGTTT
GAGACCCCCCAAGAGCAGGATAACAGCTGTGTGTCTCCCTAACCAACTTGACTGAAACATGTTAAAGATAATCCAAAATA
TATCAATTAAAATAATTAATTGAAAGTGAACTCATAGATGGAAAACAAAACAAAGGGGA
>M00285:128:000000000-BF978:1:1101:7957:7944_1:N:0:46
TACAGAGAGGGATGTGTTCAAAATAGTTGTTCTTTTGAAACTAGTAAAAGCAATGTTCAAATAAAATGTACTCCTTTGTT
AATTACTATAACATTTGAACTTCATTTCAATAAAACAGCAAAGCAATTTCAGAATATCATGTTAAATATTTATACACTGG
TGTCCCGTGGTGCAATTTCGGAATCCTTGTTTTCCTTGCACCCCTAACTCTTGGCTCTAGTTACTGTATGTTAATCAATC
ACTTTAGTAAATGAGCCATATGTTATTTGTCACTTGAATTAGGATATCCACAGATGCT
>M00285:128:000000000-BF978:1:1101:14519:7945_1:N:0:46
AAAAAAAGCTGCAATCCCTGGAATTTCAGAGGTTAACGCACAATGCGGTGGAAAGTTTGATGATATCAAAGGGCCAATGA
GGATGGCTACTCTGGTCAGAGAGATGAGGATAGGGGGTGTGGGCTAAAAAAGTAGAGGCAAGTGTTTCAGGCATAAAGCT
AGAAAACACTTCTATACAAAAAGAGTGTTAGAAATTTGGATCACACTTGTACTGACACCAATTATTTATTATTCACTTTG
CACTATTGGACTATTTTTTGT
>M00285:128:000000000-BF978:1:1101:17765:7945_1:N:0:46
AGCCAATTCCTCCTTCATCCCGTTGTAGTCTCCCTTGTTTAGGCATAATACAATGGTTTTCAATCAAACTATTGCACCCT
CCATTTGTATGAGAATTTCAATCACACTATGATCATTCTTTCCAAGAGGATCTCTATCTACAAGGTTATTTTACCTGTTT
TATTGCGCAGGACCAGCATTTCCCCTTGTAGGTTCACTAACATAATGTTCAAGATGCTATCACAGACGCATTCTATGAAG
TCCTCCTCAAGACTGCCTCGACCAACTTGATCCACCCAGTCTATGTGGAAGTTAAAGTCC
>M00285:128:000000000-BF978:1:1101:27195:7945_1:N:0:46
GCTCTGCAGCATGGGAACAGGTTCTTAAGCCCAACTTGTCCAAGACTGACCAAGTTACCTCTATGTATCTATGTACCTGT
CTAAGTATCGCTTAAATCTTGTAATTATTCCTGCCTCTGCCACTTCATCTGGTAGCTCGTTCCACATATCCACCATCCTC
ACTGCAAAAAAGTTGCCCCTCTGGTCCCCTTTAAAT
>M00285:128:000000000-BF978:1:1101:17007:7946_1:N:0:46
AGAATTGCTTTCACTTATTTTAGCCTTACAACATTTCAATGTGTATGTTAGCCCAACTCAGAAACCGTTGATTATATACA
CAGATCATAATCCGTTGGTGTTTCTGAGCCGAGTGAAAAACAAAAACAGACGGCTGTTAAACTGGAGTTTAATTCTACAA
GAATTTGATCTCATGATAAT
>M00285:128:000000000-BF978:1:1101:5086:7947_1:N:0:46
ACCCCCTCTCCTCTGGCTTCTCCTCGTTTTCTTCCTGCTGTGCAGCCACAGGCAAAGACTGTATGTACTTAATGACTTAG
TTGTGCGGAACTGAGCAAACAAAGAAGAAGCAAGAAGAGATCCCTTCTGAGATATATCCGGAAGTGCCTCCAGACAAGTC
CAGGAATTTCATAGTTTTTTGAGTTAAAAATCTCACATTGATAATTAGAATTTGAGCAAGGACTGAAAATGATCTCATAA
TATTTTTCAACAGGCAGCAGAGTCCATCAATTAAAAAAGAAGCTTCTAATAAAACATTC
>M00285:128:000000000-BF978:1:1101:19090:7948_1:N:0:46
TTCCAGCATCTGCACTCTCTCTTGAGCCTATCACTAATTTTTGCAACATTTTCCGTCTTTTCTGGCATTGTAAGGTAATG
CGCATCTGACCCTCGGTACATCAGTGCTCTGTAATAAAAAAAACACCTTAGAATCAGCAGAATATTCCTAGGCTCAAAGG
GTTAAGGCCAGGTAAGCTTCACCTGTACTTCCTTGAACTTAGAG
>M00285:128:000000000-BF978:1:1101:19488:7951_1:N:0:46
GGAGTCAGAGTGGGAGTTAGACAGAAAATTAAAGTGATAAATAACTAGAAGCTCAGGGCCGCCAGTGCCGAATGAGTGGA
AGAGTTCTGCAAAGTGGTCACCCAGTGTCTGCTTGTCACCCTCTAATGCAGAGGGCTCCACACTGCCAGCACTGAATACA
ATGGGAAACTGGAAAAGATGAAGGTCAGTAGTTTCATCTGCTGCACTTGCATGGGAAAATGCCACAAGAAGGAGTGTGAG
TGTTGGTGGGGAAGGAAGAGTGAACCAGG
>M00285:128:000000000-BF978:1:1101:14359:7951_1:N:0:46
GTCCTAATCTTTTCTGCTTGGAGTAAAGCAATAAAATTATGCAGCGTTTTTCAGTTGTGCTTGAATAAAATTGGATGGAG
AATGCTGATTGAATTTAGTCACGGTTAAATCAACTAGAGGATGCCAAATTAATAGCAAAGTCAGCTGTACTG
>M00285:128:000000000-BF978:1:1101:3753:7951_1:N:0:46
GCAATAAGCCTTTGTGGGGTCTGGACAGTGAATATCCATCACAGTGAGAACCCCCGCTTGTGTACGGAGAAGTGCTGTGG
GTCAACCTGCATCCTTCAATAGAACAGGCTGACGCCTTCCCGTTAATGAGTCATTTGGTGAACTTTGCATTTATTTAGCA
CCTTTTATGAGGCAGGATGTCTCAAAGGAATGTAGAACGCTGAGAGTTTTGGCCTCTCCAGTGGGCAGGCTCAGTTACAG
CAGAAAGGAACATTGCCTCCATGTAAAGGGGATGGGGACAGCAGACCTTGGAAAGCTA
>M00285:128:000000000-BF978:1:1101:14265:7952_1:N:0:46
GGACATACCCTCTTCTCGTTACTACCATCGGGGAGGAGGTACAGGAGCCCGAAGACCCACACTCAATGATTCAGGAACAG
CTTCTTCCCCAACTCCACCATCAAATTTACCAAGCAGAAGTCCCCTTAGCAGCTATTGTTATGATTTTGTATGTTGGAGG
GCC
>M00285:128:000000000-BF978:1:1101:17255:7952_1:N:0:46
GCTAAGTTGAAGTGCAGGACATCCAGGGTATCAATCTCAGGATTGCTACTTGTGCCACGTGCGAGTGAGGAGAGGAATAG
GAAGATTAGTCGGGTCAATTTGTGGCTGAAGGGATGGTGCAAGAGGGAGGGCTTCAGGTTTATTGATAATTGGGGTATGT
TCCAGGGAAGAGGGGATCTGTTCAAATGGGATGGGTTACACTTGAACTGGAGGGGTACTGACATTCCTGCGGGAAGGTTT
GCTAGTGCTGCTCAGAGG
>M00285:128:000000000-BF978:1:1101:25046:7952_1:N:0:46
AACAGAAGCAACTTTTACAGATGCCCCACAGAAAGCACACTATCTGGGTGCATCACAGCTTGGTACGGCAAGTGCTCTAC
CCAAGACGGCAAGAAACTGCAGCGAGTTGTGAACGCAGCCCAGTCCATCACGTAAACCAGCCTCCCCTCCACTGACTCTG
TACTGCCTTTGGAAAGCAACCAACATGATC
>M00285:128:000000000-BF978:1:1101:18975:7953_1:N:0:46
TCCCACTGACCTTTGGGTGACGAAGTGCTGCCCAGTAACCAAACAAGGTACAGGTCCAGTCCTGGACTATTGATCTGGAG
ACTTGTGTTTGAATCTTGGTGCAGCAGGTGAGGAATTTAAATTCAAATGATTGAATAAATCTGGAATAAAAACAGCATGA
TGGCACAAAAAAATGGTGACTGTCTAAACTTGAGAGAAAACCACAGGAGTGCAAAACAAATGACCTATTGCCTAAAATCT
TATCAAAACGAAAGTTATCTAATCTTGAAAATCCCTGCTCTGTGATTGTAAAGTTACTGG
>M00285:128:000000000-BF978:1:1101:13174:7954_1:N:0:46
AATCTTCCTTAACGTGCTCTTTTATTTTTCTTGCTAAAAGGGACAATTTCATATTTTCCTATTTATACTCCATTTGCCAG
ATCTTTGCTCACTCATTTGGTCAACAGCCTACTTATGTCTTCTTTACCTCTTACTTTCCTACTGTCTTCATGTCTTCAGA
AAGTGTATAATTAGAGTATGATTCACAGAAGACTAGTATGCAGGTTCAGCTTTCCTACCTATCTTTGTGTCATCAGTAAA
TGGAAAGAAATCAGATAGACAAGGGAGAAGGAATAGAGCCATGGTAGAATGAAATAAGTT
>M00285:128:000000000-BF978:1:1101:14531:7954_1:N:0:46
ACCTCCTTTGCACCCTCCCTAAAGCCTTGACATCCTTCTTATAGTGAGGTGACCAGAATTGCACACAAAATTCTAAATGC
AACCTAACCAGAGTTCTATAGGGATGCTTCATAACTTCTTGACTCCTGTACTCAATACCCCGGTTAATGAAAGCAAGCAT
TCCATAAGTCTTCTTAACCACCTTCACCTACACCTTGTGTAGACACTTACAATGAGCCATGGACTTGCACCCCAAGGTCT
CTCTGCTCTTCAACCCTGTTAAGGGTCTTGCCCTTAAGAATGTACTGCCTCTTGACATA
>M00285:128:000000000-BF978:1:1101:9350:7955_1:N:0:46
ACATAGAGCCATGTAAGGAATTTTAGAGTAGATGATCAAAAGGGTTGCCAAAGAGACAAGTTTTCCAGGACATCTTAAAG
GAGGAAAGATAGGTAGAGTGCAATGAGGTTAAGAAAGTTAATTGTGGAGCTTGGGTTTATCAATGAAATTTGGGGTGATC
AAGTTTCTGAAACTGGAAGAGTACAAATTGTAGGTAAGAGTTAGTCACAAAAATAGGGAAGAAGAGTGAAGCTGAGTTGG
GATTTGAAAACAGAGGATTTTAATTCCTTTCTGATGAATTGGGTAATTCTCACCTGTCCT
>M00285:128:000000000-BF978:1:1101:16330:7955_1:N:0:46
CCTTTTCCTCCAAAGGCATCTGTGAAGTACTTGAAGTTTTGATGACAAGCTATAAACTTCCATTCTTATTTCCAGCAGAT
GGCCACGAGTGAACAGATTTCACAGAAGAATTCAGACTCTGCCTTCTGATGCTTTAGATGGCTTTCCATAACATCTTGTA
CTCCAATTCAGACTTTCTTCTATTTTACCTACGCTTTAGTCAGAGAGTCATGCAACATAGAAACAGGCCATTCAGCCCAT
TTTGTTCATGCCATCCTTCAAGTACCAATACTAATCCCAGTTACCAGCACTCGGTCCACG
>M00285:128:000000000-BF978:1:1101:8827:7955_1:N:0:46
AATTTGACGTTTCATGTGTTCTTTGCAGGATCTTGCTGTTGGTCAATTGACTGATGAGACTGCACGCCACAAATTATTCA
CTGGTTGTGAAGCACTTTCAGGTGGCCCAAGAATGTGAAAAGACACCGTATAAATGCAAGATATTTCTCTCTTCTGTTGC
CTGCCTTAATAGAGGAATCTGTTCTCTCGATGTATAGTGAAACTGCCTTGTAACCATACCC
>M00285:128:000000000-BF978:1:1101:7977:7957_1:N:0:46
GTATCTATTATGCACTTTGAATATTTGGAAGGTTTTTCACTTACTTTTTAAAGTTATCAGTCATTAATGTTAATATTGGT
GTGGAATAGATTTTCTCATTGAATAAGGTTGCACACTGTTTCAATTTAATTCAAATTTTGTCCAAATAGGTTCTATTTAT
TGCAGCTGTTTTATTAACTAATTTATAAAAAATACTGTTGTATGATAAATACCTTTCATTAATGTTCAAATGCCAGTCAT
TTTTATTTGCACTTTTTTTGAAAATATTTGAAGTAAGACTTATA
>M00285:128:000000000-BF978:1:1101:22891:7959_1:N:0:46
CTCAAAGTTCCCTTTCGGCGGGCCGGAGCTCCGGTAGTCCGCCCGAGAAAGCCGCCTGTCGGCCGGCTGGTCCCTCCGGA
TCCGTCCCGGGGGGACCTTCGCGTCGGGACTTAGTGCAATTCTCAAAGTTCCCTTTCGGCGGGCCGGGGCTCCGGTAGTC
CGCCCGAGAAAGCCGCCCGTCGGCCGGCTTACCCCTCCCGAACCGTTCCGGGGGGAACCCCCCGGCGCGGCCTTGTTTGA
TTCTCCAAGTTCCCCTTCCGCGGGACCGACCCCCCGGTAGCCCCCCCGAAAAAGCGGCGG
>M00285:128:000000000-BF978:1:1101:19175:7960_1:N:0:46
TTTCCTAACTCAGCCAAGTACTATCCTCTCACTAACCAACCTCAAAAACCAATCCATGCACACCCAGTTCAGACTCTGGA
TCTAGAAAAATACACTCAACTGTTGAGTCAGGTTTGGCTGCCAAAAAAACTGTTGACTTTGTCAATGTTGTTATTCATTT
AAACATACCACACAAAACTCAGGTGAGGGGCTGATACACATTTAATGTCCAAGGTTGCTGTACAAGTCACAATGGACTGT
CATTGGCTTTGTGAAACTACTGTACTGCAATCTTGCACTAGCAACTGAGTGCCATGGTT
>M00285:128:000000000-BF978:1:1101:15959:7960_1:N:0:46
ATTCACCAAGTAGTTGTCTGTGATGAAGTGTTTCAGTTATGAGGAGGGATTGGGTTGGCTGGGTTTGTTTTTCTTGAAGC
AGAGAAGGCCAAGGATGGATCTACCAAAGATGTACAAAATTATGAGGGGCATAGATACAGT
>M00285:128:000000000-BF978:1:1101:10556:7961_1:N:0:46
TGACATTTCAGTCCACTAATTTTGTCGTTCCGTCCCCTTTTTAGTGAATTTATCAAAAGTGAAAAGGAAACTTAAGAACC
TGTCATTTCACTAAGATTCTTCTATTATTCGATAAGGTCATCCCTCAGTGTTCTGAACTCATGTACAGAAACAAACGATT
CAACTTGTCTTGACAGGACAAATTTCTCATCTCAGGAATTATCCTGTTAAATCTCATTCGCACTGCCTCCGAAGTTACTG
TATCCAGTTACACGTAAGTGATCCAAGTCTGAACGCGGTGTTGCTGATGGGGTCTCAAC
>M00285:128:000000000-BF978:1:1101:18882:7964_1:N:0:46
TGGCTTCGGGACCACCATCCTGTGGATGAAGTCACCAGTCCTAGCGTCAAGAACTCGTCACCTGACACGGGACTTGATTA
ACAATCAGCTGAAATGTTTGATCTTCATTTTCTACTCCACAAAAGGTTTAGTTTCACTTACTGAAAACTATCCGCGATAT
TAAGCACCCTGAAACGAAGGCGACCAGGGCGTCTTCAGAAGTGGGAATACGCAACACTCAAACTACTGCAGTGAACCGCC
ACTAAAATGCCTCCATGCAATTTGATTTTTTCCCCACAAAACGATGTAGAACTCATATT
>M00285:128:000000000-BF978:1:1101:14346:7964_1:N:0:46
CAAAATCCTGTCTGGCTGCTTTATTGGAGGTGTCAAATTTCACCTGAAACAATAACATGATATGTTATATTGGAAGCTTT
TGTCTGTTACTTTGGTAATTACCAGAGCGTGGTCTTGAAGATCTAGTGGGATGGGGGAAAATTGGATTTAGTTGCTCTCG
GGAGGATGAAAGGGGTAAGGGGGGAAGTTGTGGTGAGGGCAAGAGAGCGCAAAAACAAAAGCTCGTTCAAACCATCTGTG
ATGTTTGAGTGAGGTCAAGGGTGAGGGAGAATCGGAGGAGAAGGGGTGGATTGGGTTTGG
>M00285:128:000000000-BF978:1:1101:15048:7965_1:N:0:46
GGTTGTTTACATTACTGGTGAATTCATCGTCTGTTGCTGCCGAGTTGCCATATTCATTACTGGCCCCAGCGACCAACCCA
AACAGCCGCCTTGTGCTTGTGATTAGGTTTATAAAGACCCAGATCTAATTGCTGAGTGGTGTGTGCACAATGCACCTCAA
AAATGCATCAAATTTACTTTTTGGGAACCAGAGAGGCTGCATTGTTGGGTCAATGGTAACATTTTTATATTTGCATCAGA
TGGTCATGGTTTTAATTTTGCTATAAAGACTGAATACATTCTGGGTTAGCACCTCAATT
>M00285:128:000000000-BF978:1:1101:22239:7965_1:N:0:46
GTGGGTTTCCTCTGTATGCTCCGATTTCCTCCCACATTCCGAAAGACGTATGGATTAGGAAGTTATGGGCATGTTATGTT
GGTGCCGGAAGAGTGGCGACACTTGCGGGCTGCACCCAGAACACTCAACACAAAAGATGCATTTCACTGTGTGTTTCGAT
GTACATGTGACCGATAAAGATATCTTATATACTCTTAGATGATCTTTATCAGGTTCAGAGGCAACAGTTATGTGATAAGC
CACTCTCTGACTTCACTAATATGCTCAATGAGTAGGTGACAGCGTTACCAACACAGTGTT
>M00285:128:000000000-BF978:1:1101:16187:7968_1:N:0:46
TGTTTCGGGTTTGAGACCCTTCATCTGGACTGAAAGATAGAGTGGGGATATCCAATAACATAGATTTTCTACCGGTTATT
GCCCCTCTATCTTTCAGCCCAGATGAAGGGCTTCAACCCAACACCTCCATAGATGCTGCCTGACCCATTGTTTTTTTGCT
CTCAAAAGGGAATAGGATAAGTTCTTGAAGGAGCAAAACAGGCAAAGTCTTGGAGAGTGAGACTAATGGGATAGCACAGG
AACAATGGGCCAAATAGATTCTCTATGTTGTGTATGGTTGTGAAGCCTTTGAGAAAGGGG
>M00285:128:000000000-BF978:1:1101:27647:7968_1:N:0:46
TCCCCTCCATCTTTCAGTAAGATGAAGGATCTCGACCTGAAATGTCACCCATCCATTACGTGCCACGTATGCTGAATGAC
CCACTGAGTTACATTAGCATCTTCCTTCCTAATTTCTTTCGCCATGACAATACAACCCTCTCATCCCAAGAATTAACCTC
CAGCTTCTCCCGTGTTGTTTGTCCAGTGCCTCGTGCACTGACCTTCCTTCCTTGGGTTGGAGAG
>M00285:128:000000000-BF978:1:1101:10940:7968_1:N:0:46
GCCCTAACTATCTTCTCGAGGTACTTCCGCCCAGCAGCTGAGCAGCTCCCAAACCAAACAGTGATACATTGGGTTAAGAT
GCTCTCAATGGTCCCTCTATAGAAAGTTTTCATAATTGAGGGATGAGAGTTCGCTTTCCTCAGTCTCCGCAGGAAGTAGA
GGCGTTTCTGAGCTTTCTTCGTGAGGGCCGTGATGTTAGTGGACCAGGTCAGGTCATCGGTGATGTGCACCCCCAGGAAC
TTGGTGCTGCGTACTTGTTCCACAGCAGACCCGTTGGTGGTCAGCGGGGCGTGCACACGG
>M00285:128:000000000-BF978:1:1101:18652:7969_1:N:0:46
GTCATATATTTTTCAGACTCAGGAGGAGGAGTTTGATAAAGGCCTCGTCTGCCCTTTCCGTGACTGGGTATTTCTGCAGG
ATCTCTCTGACTGCCTGTCTGTCCCTGTCTGTCTCTATATTTGTATATAGGCTTTCGATGTCCATGGTGAAAATTATGTC
GGGAGTTACTGAG
>M00285:128:000000000-BF978:1:1101:7156:7972_1:N:0:46
GATCTACACTCTTTCCCTACACGACGCTCTTCCGATCTCAACTACACGCTTTCCCTCCACTACTCCCTTCCCAACTAGTC
TACACCATCTCTCTCCACGATCAGCATCATAACTTTATAAGGCAAGATCCAGGAAGTGACAGCAAAAAAATCCAGACTTT
TGAAAATACACGGAATATAAAAGAAACACAGTGGATTTGGGAAGTCACCTGGGGTCCCATGAGAGGCCCACAGGATCTTA
AGAGTATCTTTTCTAACTCTAGTTTTAGGCATTATGATCTTATCTTGACTTTTCCTACT
>M00285:128:000000000-BF978:1:1101:3935:7972_1:N:0:46
ATTCAGCCAAGTGGAGAGGATGCCATCACATTCCTGGCTCCAACCTTGTAGGTGGTGAACAAGCTTTGGGGAGTTAGGAG
GTAAGTTACTTGCTGCAGGATTCCCATCCTCTGACCTGCTCTTGTAGCCACGTTGGTCAATGGTAAACCTCAGGATATTG
ATAGTGGGGGATTCAGTGATGGTAATGCCATTGTATGTCAGAGGCTATAGCTGGATTTTCTCTTGTTTGATATTGTCTTA
CCTGGAACTTAAGTGGCAGA
>M00285:128:000000000-BF978:1:1101:25050:7974_1:N:0:46
GTGGGCTGCCCCCAGAACACTCTACACAAAAGAAGCATTTCACTGTGTGTTTCAATGACTAATAAAGATATCTTATCAAG
TAGGCTATGAAGGCTCACTCGCTCTGAATATTCAAGGCAACGATCAACAGATTTTTGGATACTAGGGGACACAAGGATGT
GGCTTTAGTGCAGGAAAGTGACTCTGACATAGAATAACAGTCACATATAC
>M00285:128:000000000-BF978:1:1101:17636:7975_1:N:0:46
TAACAACTGGAAAATAATTGTATTGTATGTATTTCATGGTGCTGAGTCGATTTGTAACGGTTATTCGACTGTATCTCCTA
CCACTAAAATGTTAGGTAAAGATATAGTTAAGGAATGCCTCTTTGGTAAAATCGCGTTTTTAAAGCTAAATCCATTGATT
TACCATTTTCTACACTATCTCCATGTCGTAACTATTGTAAAACAATTATAGCTTAAGTATTTCATGGTGCTGAGTCGTTT
GGTAACCGTTATTCGACTGTATGTCTTAAGACTAAAAAGTTAATAATGTTATAGTAA
>M00285:128:000000000-BF978:1:1101:3580:7976_1:N:0:46
TTGATACAAAACGCCCGTCGAGTGGGGGTGACATTGGGCTCAGCAGCGAAGGCTTCCACGGCTGATCAGCCTGGCAGCAT
TCTTCATGTGTGTTGCCGTGAAGAACTGTGCGGCAGCCAAGAGAGAACTGAAACATTCTTAGATGAGGGAAGAAAGATGG
GGATGAGGGATATAAATTACAGTCTAAAGTGCACCAAGAATCCATCAATG
>M00285:128:000000000-BF978:1:1101:22496:7977_1:N:0:46
CAAACAGGTTGGGGGTTTGCCCTCCGCCTCTCTTGGGTGTGGACTGGATGGGGGTGATTTACTGCATCACTTCAGTCCTT
TTGTTCAGAGCCGGAGTTTGGTCACAAAAGACTTGCTGAAATCCTTGACTTCCTCAGGCGTTTGGACCTTCTGGTAGCCC
AGCCAGTCCATGGCCTGTTGGCAGTATTCCTCCACCTGTTTGATCTGCGAGTAGGTCAGCTGGGTCCTCCAAGCGT
>M00285:128:000000000-BF978:1:1101:18206:7977_1:N:0:46
ACCCTTTCCATTATGCTCTTTCAAATTTGCTGATAACACTATTATCAACTTCACACAGTGTTTTAATGCTTTATAAATGT
CCAGGTTCCCTGAGTGATTAGGAGACCTACAATATTTTGCTTGTAAAATCAGAGCAATGCTCTCTAAACCCATCGGTTTT
GGTGGAAAGCTGACTGGTTTTCCAGGTAACTTTTGAGTCGACTGTGATCCACATTCCCCCT
>M00285:128:000000000-BF978:1:1101:5933:7978_1:N:0:46
TATAAGTGCCGTGAAAGTTAGATTTTTGCAGCAGCAGCACAGTACTTTACAAACATGACAAATGTAAATTACATAAGCTT
AAATTAGCATAAATTATACAGAATTTACACAACACAATAAACAATCAAATTAGTGCAAGATGAGGGAAATATCGTCTGAG
GTAGAATCAAGGTCTTTCAGGCCTGTTGAAGAACTTGATGGCAGTGGGGAAGAAGCTGTTGTTGAATTTGTTGAACC
>M00285:128:000000000-BF978:1:1101:10057:7978_1:N:0:46
GACTCTGCTCTTGGTGCAGAACTGCCTGAGTTGAAGGTGAGGGAAGAGGTCACAGCACCTGTGAAAGAGAGGTGAATTCC
CACTTGCTATTTCTAAGCTCCTGTAAGACAAGGGTTTGCTCAGATGTGGCATCTCTCTGCTTGTGCAGAAGAGCAAGATT
CAGGATTACAGCACCTCGCTGTCCAGACAAAACAGCCAGCTGCTCACATGTA
>M00285:128:000000000-BF978:1:1101:10441:7979_1:N:0:46
AGTAACTGCAGTGCACTTAGTTGATAGTATGCACTGTGATCACTGTGAGCTTGTTTTGAATGAATTTTTAGTGTGTTCAG
TGAGGTGCCAATCAACTGGGTTGGTTTGTCCTGGATGGTTTTGAGCTTGTTGAGAG
>M00285:128:000000000-BF978:1:1101:11293:7979_1:N:0:46
CATTTTCTGTATTTATTTTAAGTTTCAAGCACCTGCAGTTTTCTGGTTTTCACTTACTCGGAATAAAGTGCCCATTTTGG
CTGTCAGACATGTGAATGACATGGTCTGCTCAACAGAGCCAACTAAGCCCAGTGCTGGGTTGTTGGCCTCTGATTGGATA
TTGATATTAGTTTGCTATCCTTATAGTGAACATGGAAGATTCTGTGGAGAAACCACTGGTATTGTGTTTCCAATGCCTTG
AGATACCAGCAGTACATAGTTCAAATCTCAGAAGCTTTTAGGTGGACTGGTGCCATAT
>M00285:128:000000000-BF978:1:1101:3132:7981_1:N:0:46
GACTAAAGTATGTTTACTTTAATGCGAGAAGTGTCAGGAATAAGGGAGATGAATTGAGGGCTTGGATAAGTATGGGGGAC
TATGATATTGTAGCTATAACTGAGACGTGGCTGTCGTCAGGACAGGAGTGAATATTGAACGTTCCTGGTTTTCAGTGTTT
TTAAAGGGCTAGGGAAGGGGGGAAGAAGAGGAGGAGGGGTGGCGATATTGGTCAGGGACGATGTTACGGCTGCGGAAAGG
GTGGATTTTGCTGAAGGATCCTTTCTCGAGTCGTTATGGGTGGAAGTGAGGAACAGGCA
>M00285:128:000000000-BF978:1:1101:26634:7982_1:N:0:46
TTGCAGACTTCCACATTACAGTGAAAGGTGCAGAAATCAAAGGCATACTAAATACTGTAACTCAATCTGCCCCAAAGATA
TTCCCCAATATATAAATGTTCAATTTATGAATTTTCAGTTAAGCCTCCAACAAAGGAAGAGGGCTGTGGTTGTCGTAAGT
CAATCATCCCAGTCCCAGAACATCAATGCAAAAGTTCTGCAAGGTGATGCCCTAGGCCC
>M00285:128:000000000-BF978:1:1101:12533:7982_1:N:0:46
CGCCTCATGTCCCTGTGAATGAGGAGTGGGAAGTTATTCATCAGGTTGTAGTTCCTAAAGTTTATCGGGATGAGATTTTA
AACCTGGCCCATAGCATGCCTTTAGGTGGTCATTTAGGGGTGAATAAAACTGTGGGGAAA
>M00285:128:000000000-BF978:1:1101:12639:7982_1:N:0:46
ACGACACAATGCAAAAATAGTCTTAAGCTGCTGTGTTATTCCACAATAAAATCTAAAATCCACTCCTGTCCACAGTTCCC
TGACCAAAAGACAATTAAGCACTAGGTTTATTGTCTTGGATAAGTAGACTTTAAAAAATAAATAGAAAAAGAATCCCAGT
GTTCATTTCTGGAATTAATTTCAAGATTGGAGAGGAACTATTCCCTGCACTTCTAAAGACCATCAAAATAATGTGGTGCC
AGTTGCAGCATCTTATTCCTGTTGCGATAAATTAGCACGCCTTCTGACAAA
>M00285:128:000000000-BF978:1:1101:5393:7982_1:N:0:46
TGATTATGACGAACGGAGTAAACAATATGAAGCATCTCTTGGTTCTGGATATGAAAATTGATGACCTTGAAAAGCTTTGT
AAACAACAATCCAAAGCTAATGGGAAGCTAAAGCAGAAGATTATTGACTTAGAAAACAGGATGAGACGAGGCAACATCAG
GATCCTTGGAATTACA
>M00285:128:000000000-BF978:1:1101:6635:7984_1:N:0:46
TGTGTAGTGTGTTCTGGGGGCAGCCTGCAAGTGTCACCACGCTTCCAGCACCAACACAGCATGCCCAAAACTTCCTAACC
TGTATGTCTTTGGAACGTGGAAAGAATCCTGAGCACCCAGAGGAAACCCACACAGATACAGGGAGAACATACAAACTCCT
TCCAGATTCTATATAGCTCTATAAGATCACTCCCCAGCCTCCCACATTCCAGGGAAAACTGTCTGAGCCTCTCCTTATCA
TTCAAGCCTTCCAGTCTCAGTTACATCCTTGTGAATCTCTTCTGCACCCTTTCTGGTGT
>M00285:128:000000000-BF978:1:1101:12517:7985_1:N:0:46
ATGTAGAAGATTGACCAAAACCCTCTAGAGTGGCGGAGTACAGATCCTGCTTTTTAATTTTTTAAATTATGGAACCGCAA
GATCTGGAGATTACTAACAAAGCCAGTACTTATTGTCCATCCCTAAACACCCCTTAGCTAATTTGCTTCACATTGC
>M00285:128:000000000-BF978:1:1101:16864:7985_1:N:0:46
GAACGAGCTGCCAGAGGACGTGATTGGTGCAGGTACATTAACAACATTTAAGAGACACTTGGACAGGTACGTGGATAGGA
AAAGTTTAGAGGGATGTGGGCCAAATATGGGCTAATGGGATAACTTGGGTGGGATATCTTGGTCGACATAACTGGTTGGG
CCGAAGGGCATTGTTTCAGTAATCTATAAATCTAGTCTGGCTTAAATGTGACTCCATACCTACCAAAGTGCTTGTTCTTC
AATCTGCTCTGAAGTGGTCCCAGTTCAAGAGC
>M00285:128:000000000-BF978:1:1101:21133:7987_1:N:0:46
CACCAAATTTCTTATTAGGCTAAAACAGCGTTTTATGCTAAAACCATTCATTTGCCAGTTTCTTCACAAATCTCACGGAG
TATGAACAGGAACACAGTTGTAGTGTATGTATTTCA
>M00285:128:000000000-BF978:1:1101:11869:7988_1:N:0:46
GTTAGATACAGAGTGAAGCTCCCTCTGCACTGTCCCGTCACACAGTCCCAGGGCAGGGACAGCACAGGTCAGATACAGAG
TGAAGCTCCCTCTGCACTGTCCCGTCACACACTCCC
>M00285:128:000000000-BF978:1:1101:12504:7990_1:N:0:46
GCAGCAGAGTTACAGCAGGACTTGTGTTGTGTTGTGAAGCGTTTGTGCAGCCAACAGTGTGTCGTGTGTCCAGAGGCAGC
TGCAGACACAACGTCCCAGCTGTGTGTCGACACGGACAAAAACTCTCTGCAGTCAGTTGGATGAAGTTGGTTTATTCACT
GTTTCC
>M00285:128:000000000-BF978:1:1101:8989:7991_1:N:0:46
AAATATGCTGAATGAAGAATGCAAGCCTGTGGTACACAATATCAAACAGTATACAGCTCAGGTCATGCAACCCAAAACTT
GGTTATTGTAATGGTCAATTACTGGAGAGAATATTGTTGATCCCCAAGACCAATGGGCATAACTCAGATAAAAATGGAGA
ATTTTGACTTTTCAGTCCGAAGGAGATAACTCCGAAGTGCTCA
>M00285:128:000000000-BF978:1:1101:7890:7992_1:N:0:46
GATCTACACTCTTTCCCTACACGACGCTCTTCCGATCTGGACTACACGCTTTCCCTACACGACTCTCTTCCGATCACAAA
TACACTCTTTCCCTACAGGACTCGCATCCGCAAAAGTACACAGGAGGGGCGTAACGGCCTACAACAACTTGTGGTCCGCG
CGTGTGGCGCCATTGCGAGTCAGACCGGATGCATGTGCATACTACAGAACTGGCGGACATCAGCAAAACCACAATGCGCT
GGCTCTGCTGGGCAGACGAAGAAGTGGATATGCTGATGCTATGAATTATTAAGGACATC
>M00285:128:000000000-BF978:1:1101:25856:7996_1:N:0:46
CCTGTTTCTGTACAGTAACAATTGTTCAGTTCTGTTCCTAGCTTCAGCAGATGTGATTCATTCAGGCCTGGGACTGAATT
ACTTGAGCTGTCTGGATGGGGTAGGCCAACCTTTCAACACTGTTTCAGACTAACACTCAGGACTTCAGTGCTGTACTGGC
AGATCTTCTGGATGCTTTTGTATTAATAGCACAACACACTATTAATTCACATTTTCCTAGATAATATACAGTAATAAATA
TTCCAGTGACTCCAGTATGTA
>M00285:128:000000000-BF978:1:1101:22315:7996_1:N:0:46
TTTTAAACCCCCAAATTAACCTACCCATACGTCTTTTTTTAGAATGTGGGAGGAAACCAGAGCACCCGGAGGAAACCCAC
GCAGATACAGGAGAACGTACAAACTCCTTACAGTCAGCGACGGGAATCGAACCCCAATCGCTGGCGCTGTAACAGCGTTG
CACTAACTGCTACGCTATCGTGCCGCCCTGTACTCCTGGGTGGATATAAAAGGTCCTGTGGCATTGTTTTGAAAAAGAGT
AGTGGAGTTATCAGTGGTGTTCACCTCAAGACTTACACCACAATCAAAATGAATGAAGC
>M00285:128:000000000-BF978:1:1101:8908:7996_1:N:0:46
ATTTATGAATCACTCCCATGCTTCGCTTGCAGCTGCCTTGGGCTTTAAATTTGTGTGTTCGCCCCTCATTTTTTGTCAGA
CGTGTTCCAGTACACTGACCTTTAATTTGCTAGCTTGTAGGACCTTGCATTAGACAACACCATTTTGACATGCAAAGTTC
TAGCCAAATGATTTGTTGCTCAAAGCTGCTGCCTCACAGCTCCAGTGACTTGGGATCAATT
>M00285:128:000000000-BF978:1:1101:3156:7998_1:N:0:46
TTTTTTTAAAGATTCCTTGTGGCTGCAGAAGAATCCTTGACTCTCTCCAGTCTTTGGCTTCACTCCCACCCTTGACCACC
TTTGCTTATGAGGCCTGGATGCTCCCATCTGTCTCACTCACCTCACCCTCAGCTGTGATTTCTTGCCCACATTGTAGAGT
TTGGTGAAGAGTCGGGCATGCATTATGGTATCAAG
>M00285:128:000000000-BF978:1:1101:27287:7998_1:N:0:46
GCAAACCAATCGTACAGGTCAATTCATTACACAGTGCAGTTACATTCAGTTTGGAAAGAGTGTATTGATGTAGGACAAGT
AACAACAGTGACAGTATCGAGTAAAGTGTCACAGCTACAGAGAAAGTGCAGTGCAATAATGTGCAAGGTCACACAAGGTA
GATCATGAGATCAGAGTCCATCTCATTGTTTTAGAGAATTGTTCAATATGCTTATCACAGTGGGGTAGAAGCTGTCCTTG
TTTCCCTATGCTCCCATATCTTCTAACCAATGGGAGAGGAGAGAAGAGAGAATATGCCGG
>M00285:128:000000000-BF978:1:1101:19420:7998_1:N:0:46
TCCCTCCTGATTTTATATACTTCTATAAGGTCAGCCTGCAGCCCCCAACGTCATGTTGCTCTGTTGTGAATATCGCTCAT
TCCTTTTCTTCTTTTTATTTGTCATCCTCTGACCCTACATCATATCCTTTCCCTTCATGATTTCTCTTCCTTTCCTGACT
TAAACCGCCTTTCTCCCTTCACATTTCTCTTTCTCCCCGGCATGTTTCTTACGTTCTTTACCAACAGTCTATTATCTCTG
TACGCTCTTTGCTCCGACCCTGTCGGATACCTCGTTCCCGACATTTCAACAATGAAGGTT
>M00285:128:000000000-BF978:1:1101:5403:7999_1:N:0:46
GGGTGGAGAAGGTCCCACTCCTATCCCCTTCAAGTTTCTTCCCCCTTGGCATAAACCCCCATCCTCCAGATTTATCCACC
TCTGATCTGGGGGAAAGGTTTTCTGCAGTCCACCCCATATGTGATGGAGGTATCACTCCCCAACCTCCCCTGCCCCAGGT
AAAATGGGCTCAGTCTCTCCTCAAACTAAAACACTCCATCCCAGGCAACATCCTACTGACTCCTCTGCCCCTGTGCAGTA
CTATCACATTCTTCCTACAGCATGGTGCCCAGAACTGCATGCAGTATTCCAGCTGAGGTC
>M00285:128:000000000-BF978:1:1101:23485:7999_1:N:0:46
AACAGGGTGAGGAATAGTAAACAAGAATTCTGTTAGGACTGCACCTTTAATTAAACTAAGGTGAGGCTTGATGTATTTTG
TCTGGCACTCCGCCCAGTATCACTAGGTATATAGGTGCTACCAACTGTTCAGCAGTCATTAACCA
>M00285:128:000000000-BF978:1:1101:10107:8001_1:N:0:46
TTAAGTGCTTTCTCAAGCATCAAAGATTGTGCAACCTTCAAAGGAATGCACATATACCAATTTGTCTCTGATTGCTTGCT
TCTATTTTAACATTTATATTATATTGGCTCTTCTCATTTTTTTTAACCAACATGTATCACATTTCTTATTTTTCAATATT
AAAGTTCAATTGCTTTGCATCTAACTAATCTTATTAGGCTGACTACTACTATTCTCCCCAGTCTTCACAATGCTACCAGA
TCCAGCATCATCTGCAAATTTTAAATGTGCCCAGTATAGCCAAACCCATGTCATAAGTAT
>M00285:128:000000000-BF978:1:1101:26748:8001_1:N:0:46
CCACTCTTTACCTTCTGTGGGTCAGCCAGTTCCTGATCCACACTGCAATGCCCCCTTGGATCCCATGTCTCCTCACCTTC
TCCATAAGCCTTGCATGGGATACTTTATCAAACACCTTGCTGAAATCCATATACACTACATCTACTGCTCTCCTTTCATC
GATGTGCTTAGTCACATCCTCAAAAAATTTAATCAGGCTTGTAAGGCAGGATCTGCCCT
>M00285:128:000000000-BF978:1:1101:16308:8002_1:N:0:46
CTTTTAATATAAGCTAATTCGATTTTTCTTTAATCTTTCATGCATCACTTCAGCAAATGCTTTTGAAAGTCCACATATAC
AATAAATACTTCTGTCACAACCTCCACCAACCCTCTGTACTTCTATCAACATTGTTTGTTTTTAATATGACAACGATATA
CTGCTGTCATACATCAGGTACATGTCCCATAGACTTGAAAGCTTCCAAAATCTCTTAACATTTCTGTGATATTTCAGAAT
AATATAAATACTGGCCTCTCTTGAGTGGCATAT
>M00285:128:000000000-BF978:1:1101:23371:8004_1:N:0:46
AAACCTAAATGGAGGACATAATTGAAATACAAAGTAAGGCAAATCTATAGTAGAACAAAAAAAATGAGGAGAGAAGAGGA
GCTAAGTGAAACCAAGAAAGTTTGCAGAACACGGATGACAGTTTGATTGCAGCACCTACCCCTTGTTGACTACCCTCATT
TCAGAGGTACATGAGCTGGATCATTGCGCAAGGAGGGCCTTGTTAACCAAATCTCAATGGGTGTGTGTATAGCATTGCTT
GTGTCTGCACCTATTTTGTGCTGCTTCCTCCCACTCTTTAAGTCACTTCCAGTACGCGCC
>M00285:128:000000000-BF978:1:1101:19154:8004_1:N:0:46
GAAATCATGATAAAATAAAGGAATCAGCAAAAGAAAAGCTGTAAATTATATAACAGATTTGTTTTATCTTTCTGCACCTC
CCCGCCTTCCCCTTATCTGCTCGAATGGTCACTGGTACTGATCCTGAGCTCTCTGCCCCCTGGCCCCCCCGTACAAGGAA
AGACTGACTGACTGACTGACTGCCCCACTCCC
>M00285:128:000000000-BF978:1:1101:9878:8004_1:N:0:46
GATCTACACTCTTTCCCTACACGACGCCCTTCCGATCTGGACAACACGCTTTCCCTCCACGACTCGCCACAAAACTTGTG
ACAACATTTTCCCTTAACGACGGCCTAGATGAGGGAGACATTCTTCTGCAAAAAGAAGTTGAAATAGGTCCTGACGATAC
TCTAGGAGATGTTCACTTATCTAAGATGTTCCAGTTAGGGGTAGATGCGTGTATTGAAGCAGCTGATATGATGGAAGCAG
GAAATCCTCCACGTATTGTAAAAGATGAAACTAAGGCAACTTGTGAGTAATGCTGTAAA
>M00285:128:000000000-BF978:1:1101:19692:8005_1:N:0:46
ATCTCGGACTCCAGATGAAGATCCCAACATTTCATCCAAAATTGATCGATCACAGTTTATCTTATTAAACAATGATTCAA
TTCCTGTAAATGAAATTTATTTCAAATTAAAAGATGTATGTATGGGATTTAATGCAACTTATTTTACTTTATTTGCTTCT
CATTGATGCTCAGATTGCCTGAGTTGGTCCTTGCAAAGTCCACTATCCATGTGTGGGC
>M00285:128:000000000-BF978:1:1101:13705:8006_1:N:0:46
CAGAAGATACAAAAGCTTGAGAGCACGAACCACCAGACTCAAGGACTTCTATCCCGTTGTTATACACTAAAGGATGAACT
CTTGAGCTCCTGATCTTCCAATCTACCTCGTTGTGGACCTTGTACCTCATTGTCTGCCTGCACTGCACTTTCTCTG
>M00285:128:000000000-BF978:1:1101:13618:8006_1:N:0:46
GAAGAATACCGAGGCGTATTCAATCACAAAAAGAGAGCGCGATGAAGGGATTGTGTTCTGCGTCCTCTCGAAAGCGTTTG
ATGCGAGGTATTCGATGCTTTTCGAGCTCAATTATATGTGTACGTGTTTGTGTGTAAAATTCTGAAGATTTTCCTTCTGA
GAGGTGCCTCGAAAGCTCCATTATGCGCACGCGTTTATTCCGAAACTTTAAAGATGTTTAGAGCGAAGACTCGCGAAAGA
ACGCACCGAGCGCGGAAGATGGTGAACAAACGCTCCCGTTTTGGACACTTTTATGATGCG
>M00285:128:000000000-BF978:1:1101:27014:8007_1:N:0:46
CAGATTTGACTTTTCCAGCTAGCTTCCGAAAGTTTAGTGCCACAGCTTCAATGTCTTCATCTGAGTCATTTAAATAAAAT
TGTAAAATGTTGAGGTTCCAGCCATGATCCTGTGCACATTGCTTGTTACACCTTGCCAACCAGAAAAGGCCCACTTATGT
TTATTCTCTGTTTCCTGTTAGACAGCCAATCTTCGATCCATGCTAATCTGTCACCTCCGACAC
>M00285:128:000000000-BF978:1:1101:26173:8007_1:N:0:46
GGAGAATGACCGGGGTGTGAGGGGGGGGGGGTCTTTGGTTTTTTTTGCTTAAAGAAACCCCGGCAGGGCAGTAAAACAAG
GAAGGGGAAGAGGGCAAAGCTGAATTTCCTTTTCTTTTAGCAAGGAAAGGGGGAACAACCCACTGGCCCATTAAGGGGCC
CTGGGGTTGGCGGGGGGGGGGGGGGATTGAACTTCGAGGGGGTAGGAATTAGCCCCCAAGGGGGCATGGTTTTATTTATG
CTGTCATTTTTTTTTTTTAGATTGGGAGAGGCCACGTTTGAACTCCAGTCACTCCCCGA
>M00285:128:000000000-BF978:1:1101:7901:8008_1:N:0:46
TTGGGTGGTAAAATAAATCCTGAAGCAAAATAGTTTGGAGGTTGGAAATGTGAAGTCAAACCATATGTTAGACACACTGA
GCAGGTCTCTGGAAAGAGAAACAGAACTAGCGTCAATGACCCGATGGCTCTGATTAATTAAAAACAGAGAATGCTCAGCG
GGTCGGGCAGCATCTGTGGGAAGAG
>M00285:128:000000000-BF978:1:1101:9829:8011_1:N:0:46
AACTTATAGTCAACAGCTTTGAAAAGGTGAGATTCATGTGTCTATTTCTCTCATTCACCAAATTGAACATTACGAAAATG
GAATTAATTCCCATTGCTACAAAATATTCATGTTCAAAAACTGCACAAGATGCTTCACAGGAGCATCATCACACAGCCCT
AGAAACTTAAGACACACAGTCAAATAGACAAGAAGCACCTTAAAGAAAAGGGATGAAGACATAGAGGTTCTGGGAAGGAA
CTGTAGAGCTTAGAAG
>M00285:128:000000000-BF978:1:1101:22692:8013_1:N:0:46
ATATGTCAGCAAAAATTTCCCAGATGTTGACCAAATAATCTATTGGTGCTGGTTGTGGAAACACCAATAGCTTTAACAAC
CAGTTACATGTTTACAATATCCATGCAGGAACAAAACTTTACCTCCAGTGTAGGAATCACAGACAGATAAAGATGTCATT
GCACATCTGCACTAAACGTCTGGGTTAAAATGCATGGAATAGAGCGTCAGGAGGTGAACACTACCTTCAATTGATACATA
TATATTCCCTTAGTATT
>M00285:128:000000000-BF978:1:1101:28696:8014_1:N:0:46
CCCCCCCCCGCTGCAATAGCGGAGTCTTGTTCCCAGCAGCTGGGGATGAAGCGGACTGATCCACAGAAAGCAGTTGGGGA
GCAGTTCCCAATCCTGACATGTTATTTTTCATTCCTCTGCAAATTAAATGAATCATCAAGAGTAACCGCCTTCTTTCTAG
TCAACCTTTATGCCAGCTGTAGATGCATTGAGTTTAAGCTGGCGGAGGTGGCCAGTTATATGTTTAATTTTCAGTTCGCC
CCACATCACCCCCCCGCCAGACCGAGTTGAGACGGGCCCTCCCCGCTGGGTTGATGGAGC
>M00285:128:000000000-BF978:1:1101:5574:8014_1:N:0:46
NNNNNNNNNNNNNNNNNNNNNNNNNNNNNNNNNNN
>M00285:128:000000000-BF978:1:1101:4611:8015_1:N:0:46
ATTGTCACCTTTTTCCAGTCTTACATATTTCCATTTTCTTTCTTAATGTTAGAACAGCACGTTTCCAGTTTGTACCCTAG
CCACTGAGTATTCTGAAGCAATGTGGATAGATGGGAGAAGTGCAGTGCATTATAAGAAACACCTGGAACCAGCCACCACT
TGTAGACACACGAGGGACTGATGGTGGGCTGATATGAGATGGCGCATGAACAAAATCTCATCGGGACCTGGCACACCAAT
TTCAAATTTATGGCTTTGAAAAAGTACTGTGAAATTGCTTAGTATTCTTAGAGATGTTTG
>M00285:128:000000000-BF978:1:1101:6473:8019_1:N:0:46
GAAATAGTTGCTTCATAAAAAGATTGTGGTAACTTGCCCACTGATAAAGCATCTTTAAAAGTTTTGACTAACCAAGGAAC
AAGAGTATCAGATAGAGCTTTAAAAAATTCAACTGTATATCCATCAGGACCTGGTGCTTTACCAGATTTCATTGAAAATA
TCACATTCATTATT
>M00285:128:000000000-BF978:1:1101:27715:8020_1:N:0:46
CATCTGGATTAGCTATAACCAGCAGAGAGTTGAACTCATTCAAGGTGAAAACATCCAAGTGTTGCTTCCTGGCCAAGTAG
TGGCAGAAGACCAAAAAGACTAGGAAACACCACTCAATTTAACAGTCACAGTTATCAACTCAGATAATGTGCATAATCTA
AAATAGATTAGAGGTGGAATCTCCATAAATCAAAATATACGAGTGGCTTGTGGCCGGGACAGGTACAAGGTAGTATGGGA
TCACCTTCCT
>M00285:128:000000000-BF978:1:1101:7366:8021_1:N:0:46
GAGCCATCGGGCGGTAGTCATTGAGGTACTTTACCTTGTTTTCCTAGGTACCAGATTGATAGTGGTCTTTTTATTACAGT
GTACAATAAAACCATACTTGAGATTTAACAATAAGTAACAAAGCCTGTGCATTGGTGAAAAATAGCTGCTTTACAAAAAA
CTATTATTGCAAATGTCTGTGCATTCTCCAGGAACTCAGTACCTGCAATTTAGCAACAACGTGGTCATAGATTCATCAAG
TAATACTACA
>M00285:128:000000000-BF978:1:1101:11442:8022_1:N:0:46
CCCTGGCTAAGGGCATTTTAAGTATCTTGCCAGGGCCCCTTCAACTTCTGCACTAGCCTGCCACAAGGTCCAAGGGAACA
CCTTGTCTGGCCCTGGGGACTTATCCACCTTCATTCACCTCAAGATAACCAGCACCTCCTCTTCTGTAATACAGATAT
>M00285:128:000000000-BF978:1:1101:8391:8024_1:N:0:46
ATGAAAGCTAAAGTGAACTGACAAATTAGATAAAGGGATCAGTCTGTTGATGCGGTGGCAGACATTTAGGGGAATGTTTC
AGAATACACAAACAGGCACACATCAATTAGAAAAAGAAGTTGCAACAGACTACAATCTGTGGTCACAGGGAGTCACAGAC
CCTGTGCTTCCTATGAGGGTATTCTCGTATTCTGCTTTCCCTTTCATTATTTAGATCCTGGCCCTCCTCGGCTGCAGCAT
GGAATTTTCCCGATGTTCCGGCTTCCTGGCAATGTTATACAGCTTATCCTCTGATCTAAT
>M00285:128:000000000-BF978:1:1101:3522:8024_1:N:0:46
AACTTTTTTTTTCCGGGGGGGGGGGGGAAGGGAAGTTTTCGCCACAAGTATTATTTCCATCTTCTAAAGGACCCCCCCCC
CCGTTTTCAAAAAAAAAAACCATTCCCCCCACCGGTTTTTTCTGGAAACAATTAAAATACAATAAAACACACACCAAAAA
AACAGGGCAATCGGGCCACCTGGGCCAATGCGCCCAGGAAGACACCCATCAAATTTAAACCAATCCCCAAAACTTTGCCC
CTAACCCGTCCAGAAAAAAGGCATTCAAGGGGCGGACCGGGCGGGTTCTTATATCATGTC
>M00285:128:000000000-BF978:1:1101:7574:8025_1:N:0:46
TGAAATATAGAGAACAAGTCAGACATTCTCAGTCCTCCATCATTATCCAGTTGAAAATTGCATCAACATAACAATAAAAT
ATGCATTAAAAACAGAAAATACTGAGAAGCTGCACAGCTCAGGCAGCAGCTGATGGGGAAAAACAGCTTATGTTTCAGGT
TGAAGCCCATTCATCATTTTAGATACTTGAT
>M00285:128:000000000-BF978:1:1101:24363:8026_1:N:0:46
CAAACATATGCAAGTAAGAATTATCAACAGGTTCAGGGCCCAACGTGGAGACCAATGGGACAAAAAGCAAGGTAGGGTTG
AGCAGAACTTGGTGGTAATTACAGTTGAAAGAGAACGTGCTGTGATCTATCCCAGCAAAGAGACT
>M00285:128:000000000-BF978:1:1101:18286:8029_1:N:0:46
GATCTACACTCTTTCCCTACACGACGCCCTTCCGATCTCGACATCACGCTTTCCCTACTCGACCCCCATCCCATCCCGAC
ACCACGCCTTTCCTATCCGGCCCCCATACAATCCCCAACAAGACACCTTCCCCATCGGCCTCCCCACACTACCTCTCCGC
CGCACCCCCTCTGCAGAGCCGACGCGCGGCACAGACGCGGACAATGCAACTCAGCGCGCCCGCTCCCCCCAGGCAGGGTG
TCCACACCGTCGTGCAGTTGCACAGTACACTGGGATCGCACTCAGCCTGACGTGGAGGCG
>M00285:128:000000000-BF978:1:1101:9526:8030_1:N:0:46
GTCTGTCCTGCATACATAAATGTAAAATTATCAAGTTTCTGGGGTTTACACTTCAAATGAGTTCATTGACTCTTGAATAT
TATCTTTCTAACATTTTGTATTGCATTTCTTACTAAAGTTCAATGTTAATTAATTATCTATTTGTGCATTTATGGTTTGT
GGAGAGTTTTTTCTAAGAAGGTTTCAAATTTACAGGAGCATGCAGGAACATATCAAGTCTGCACACATTGAACCTAAAGT
TTGTGATAAGCACAAAGACTGGAACAGAAAATGCACAGTACTGAAAACAATTAAACGAGG
>M00285:128:000000000-BF978:1:1101:25371:8031_1:N:0:46
GGTCTGTAAATTCCTGGACTATCTCTACTGCCCTTCTTAAATAAGGGAACAACATCTGCTACCCGCCAATCCTCCGGCAC
CATCCCCGTGGACAACGAGGACTCAAAGATCCTCACCAGCGGATCAACAATTTCCTCCCTCGCTTCCCGAAGCAGCCTGG
GGAATATTCCATCAGGCCCCGGAGACTTA
>M00285:128:000000000-BF978:1:1101:20484:8032_1:N:0:46
TATAAAAGCCAACATCCCATAAGCCTTCTTAACAGCCCTATCCACCTGCGAGGCAACTTTGAGTGAACTGTGGATATGAA
CCCCCAGATCCCTCTGCTCCTCCACACTGCCAAGAACCTTGCCATTTACCTTATACTCTGTCCTGGAGTTTGTCCTCCCA
AAGTGCACCACCTCACACTTCTCCGGATTAAACTCCATCTGCCACCTGTCAGCCCAGTTCTGCATCCTATCAATATCCCC
CTGTAAGCTCCTACAGCCCTCCACACTATCTACCACACCACTGATCTTGGTGTCATCTGC
>M00285:128:000000000-BF978:1:1101:6815:8033_1:N:0:46
AGGAGTGCAGTGCTCTGCATGGAGTCTACGTAATCTTCAGTAATCACTTGCATCGGTGGTTCAGAAGTAGAATTATGACC
TGCTTCGCCGTAGTTCCGGGTCCGATTCCCGACCAACGCAGATAATGACGCACATCAACTGGAT
>M00285:128:000000000-BF978:1:1101:26448:8033_1:N:0:46
TGCTCTTAAAAAGAAGGATTGAGCAGGATTAGACAACTTCAGACATTTTTAGAAATATGGGGTGTAGAATGAAAGAGATT
GAAATATGTAGTGCATAGATTGACTAGCATAGTCAACTACTATTAGCTACTTAGCAGACTGGGATAAATGCATCAATATC
GCTCTGTGGAAATAGGCCATTTTTGTTTAGAGCAATGTATTCACCTCCAGGTTGTGCATGTCGTGAACTTGGTCAGTATT
TTTTGACTATCCCTAATTG
>M00285:128:000000000-BF978:1:1101:18267:8033_1:N:0:46
CGTCCCACGGGCAACCATGGGTATGCCTTGATGCAGCACACCCAGTATGTCCCGTTAGGGGTCACAGGTGGTGCAGTAGC
TTGCGTGTTACTGAATCTACATGCGCTATTTCCCACCAGCATATTGCCTTCCCATTGGCGGGTGTATTCTTCACCTCTCC
TTCACCCCATCAGGGTTGGAGAGGGTGGTTCTAGGGTCCTGTTATATGAAGGCAAGTACCACCTACACAGTGGGGGGTAG
TATACACCTTTCCTTCAGACTGCAGTCCAATGGTCCGACCTTGCTTCCCAATACCACT
>M00285:128:000000000-BF978:1:1101:5789:8035_1:N:0:46
TAAGTATATTTGTTCTTAGTCTTTGAAATAAGTGGATAGTGATTGTGATAAAAAGTTGCTGGAATCTTTGTTGTTCCAGT
GCTTGGTTGCTGCTTCTAAACCTCCCTGCTATATTAATTCTAGGTACAGAGAGCTCAACGGTTTCTCATTATTCCTGCAG
ATTAGCTCCACTCCAGTTAGAGGCTTGTTGGAGATGAGGTGTGGCATTACAGCAAGAATGGCTATAAGAAGTGTCAGGTC
AATGACACAACCTTGCTTGATAACTCTCTTCACTGAGA
>M00285:128:000000000-BF978:1:1101:9955:8036_1:N:0:46
GGAAGTGGTGAGGGTGTGGGCGGCGGTGAGGGAGCACAGGGGCAGGGGGGGAGGGAGCGCAGGGGAAGAGGTGAGGGTGT
GGGCAGCGGGGAGGGAGCACGGGGGAAGCGGTGAGGGTGTGGGCGGCGGTGAGGGAGCACAGGGGAAGCGGTGAGGGCGA
GGGGATCGGCGAGGGATCAAGGGGCGTGCGGTGAGGGAGGAGGCGGCGATGAGATCGGAAGGGAAGATCACTGAGCGTCA
GACATCCCGGGATATACCGTAAGCCATACTGTGCACTAACATAACCAGGTACACTACACC
>M00285:128:000000000-BF978:1:1101:6467:8036_1:N:0:46
CCCTAAAAAGTTAATGAATGATATAGTAAAAGATTGCCTATTTGACGAAAACAGTGTTTTTAAAGCCTAATCTATGTTTT
GCCATTTTCAACACTAAATTCGTGGTATAACTACTGGTAAACAATTGTAGTGTATGTACTTCATGGTGCTGAGTTGATTG
GTAACAGTTATTCGACTGCATCTCCTACCGCTAAAAAGTTAGGTAAAGATATAGTAAAGGAATGTCTCTTTGGCTAAAAC
AGCGTTTTTAAAGGTAAATCCATTGATTTACCACTTTCTACACTAAATCCACGGAGTAAC
>M00285:128:000000000-BF978:1:1101:4733:8037_1:N:0:46
AATGTCAGCCTGCTCACCATCTCCGCTCTGTATGCCTGGCCACTGCACCCTGGGGCTCCTGTGGACTCAGACACCAGGGC
ATCACACAGCAATTCACGGCGTAAAATAAACATGACAAGCGGCAGTCAGGACAGGTGCCTCTTCAACCTGCCTCCTCACA
TGTAGCCCCAACAAAGCAGCACTCGAACGCTGAGCTATATTCCTCAAATAGAAGCATTCTGTTCCTTAGAGGGCTGCTCA
TGAGAGGTCAGATAGATTTCAATTCATCCTTTCTGCAACGTGCAAAGCCAAATCATATTT
>M00285:128:000000000-BF978:1:1101:20525:8038_1:N:0:46
ATTGCATTAACTGGTTTGGCTAAATACACCCTCTCCACATTGTGAAACTTGTAAATTCGACATATAAAGTCATCTTGACG
ATGGCACCAGTGAATAAGCGTGACGTTTTGACAAGCTGGAGGCGGGGATGATGTTTCCCTTAACTGGGGAATCCTGGAAC
CAGGGGCCACAGTCTCAGGTTTGGGGGTGGGGGTGGAGAAGACAGAGGTGTCTGAGATGAGGAG
>M00285:128:000000000-BF978:1:1101:13840:8038_1:N:0:46
ATTTCAGTCAGCCATACCGGACTGGTTCAAGTCACGGTTTAAGGTAAACCACTCCGTATTACACATTACAATTTTTTTTT
TTCTGACGCAAAACAGTTGTATTCAAAATTTGGAGGAAATTTCTGTTTAAGCTCCACTGCGCCACCTTCCTCCAGGCACT
GAAACCATTAAAAAAAAACACCGGCCTTTTAACATTTGACCCAGACATCCCTCACGTTACATTGACCCATTGGACAAGGC
CTATTCACGTTCAAATTTCACTA
>M00285:128:000000000-BF978:1:1101:5577:8038_1:N:0:46
GCAGATGCTTGGCCTGTGACTGCAAGAAACTGCAGAGAGCTACGGACACAGCTCTGCACATCACAAAAACCAGCCTCCCC
TTCATGGACTGTGTCTATACTTTCACTGCCTCAGTAAAGCAGCCAATATAATCAAAGACCCGACCCAACCCAGACATTCT
CTCTTTCCCCCTCTCCCATCGAGCAGAAGATACAAATGCCTAAAAGCATGTACCTCCAGGCTCAAGGATACCTTCTATAT
TGATGTTATA
>M00285:128:000000000-BF978:1:1101:16427:8039_1:N:0:46
CCTCTACCTCCTGCTGGTTTTAGGGAGGCCTATTGTGTAACCCTATCACAGTGATTTCACTTTCTCCCTGATCAGTAGCA
AAATCCCTGCCTCTTTTACATCCCTCCCTATCACACCTGAAGATCAGATGTCCTTATTACTCACATGTATATCTAAACAC
ACAGTGAAATACACCTTTTTTGCACAGTGTTTTGGGGGCAGCCCGCAAGTGTTGCCACGCTTCCGGCACCAACATAGCAT
G
>M00285:128:000000000-BF978:1:1101:28199:8040_1:N:0:46
ATGGCTTTTGAATCTTATCAAGCTTTATATAGTCTGCCGTGTATTATTGTGTCAAGTTCAGCAGAAAAAATGTTGGCTTG
ATAACAGATCAGTGAGCTGTCGGGCTTTACCTTTCTCATCTTAAATTTATAAATGAGAGTCCCAAGCTTAGATTCTGAGT
TTTTATTTCATCTGAAGCTGTAGCCTTGAG
>M00285:128:000000000-BF978:1:1101:17061:8045_1:N:0:46
AGCATAGGGGAGTAAATAGCGTTCATTCTGCAGATGAAGTATACTGCAACAACTGTGAACCAGTGGTGTAGAAATGACTA
TTTAAGGTAGTGGATGAGGTGCCAGTTTCC
>M00285:128:000000000-BF978:1:1101:16493:8048_1:N:0:46
GTAGAGTCACAAAAGCTGCATTTCTCAAGAAAAATAAATTAAACATAAATTATACACAATTCTTACAAGAAAACACAATT
AGAACAAAAAAAGAACTGACCATTTTAGTGCAAAGTGGCCATTGTGTTGC
>M00285:128:000000000-BF978:1:1101:27655:8048_1:N:0:46
GGGCTCGTCTGCGCTCCTGTTAAGTGCAGTCAGTGAGCCTGTTGCACTGCTCCCTCAGGCAGTGTCCCAGGCACTCACCG
CTCTCTGCCACCCCCCCCCCCCGTTCCCCACCCCCCCCCCCGTCTTCCCCCCCCCCCGCTCTGGAAAAAGGAGTTGCCCC
TCTTGCTTCCCTCCCTGACGGTACCGTTGGGTGAGGGAATACACCCTTTGACGTTCACCACCACCCACAATGCCTAACAC
CTGCCGCTCGTCACAACAAACAACAGAAAGACAGTCACCTGAATCGTCAGCCTAGTCGTT
>M00285:128:000000000-BF978:1:1101:9221:8048_1:N:0:46
GGGCTGATTTAGGCTAAGGGGCTGATTTAGGCTAAGGGGCTGATTTAGGCTAAGGGGCTGATTTAGGCTAAGGGGCATGG
GGTGATTAGGCTAAGGGTATTGGGGAGTAGAGGTTTATTTTAGATCGGAAGAGAACACGACAGAACTCACGTCAATCCGC
GAAACATCGTATGCCGTCATCTGCTTGCAAAAACAAAAAAACTGCATGCTCACAGTTATAATATTACTGTACACACATAA
GATGGTTTTCAAAATATGTAGCTTATCGTGCTCCCTTCGCGATTGTATTAAGACTTACA
>M00285:128:000000000-BF978:1:1101:3567:8049_1:N:0:46
CAGCACAGAGTGGAGCTAGGGCATTTCCCTTGCACTTATACTGAGGAATCTGCTTGGAAAACTTGGGAACAATTGAAGTA
GGACACAGTATTTTCAGATGTTTTTAATTGTTTGAGCTTAGTTAAATGCTCATGAATGTATTTGTGCTTGTGGTATTTCT
TAATTAATTCTTTTTAATTTCAAATTTTTGATAGTTTGATTAAATTTTAAAAGTTTTGTAATGTTTATATATGTATTAGA
AAATGTCAAAAACAT
>M00285:128:000000000-BF978:1:1101:20657:8049_1:N:0:46
ATTCCATCTTCCGAAGTGTATCACTTCACACTTTTCTGGGTTGAACTCCAGCTGCCACTTCTCAGCCCAGCTCTGCATCC
TGTCAATGTCCTGTTGTAACGTACAGCGACCATCTACACTATCCACAACAACAACAACCTTTGTGTCATCTGCAAATTTA
CTAGCCATCCTGAGTCATGACTTGCAGCCAAATTAGCAGAGAACAGTATCCATCCACCCCAAAACATACTCACTCTACAC
TAAGTTGCTTTATACCTTTCCCCCTCCCCACATGAATTGTACGAGACACCACATACCTTG
>M00285:128:000000000-BF978:1:1101:23231:8049_1:N:0:46
ATGAACGCTACCTCATTATTTTTTTTTGCACTATTTATTTATTTTTTTGTAATTTAAAGCAATTTTATGTCTTTACACTG
TACTGCTGCCGCAAAACAACAGATTTCACATCATCTAAGTTGGTGATAATAATTCTGATTCTGACTTATCCTTCCAAGTC
CATCGACAATTTAACGGAGAGACTATTGGTAGTTTCTGCACCAGAACTGCTTTCTGCAGGTCTCAGAAGCATTG
>M00285:128:000000000-BF978:1:1101:14338:8051_1:N:0:46
AACCAAGAGATTGTTGGAACTATTTTTTTTATATATATCATACTTTATTGCTTTTATTTTTAATGATTACCTATGATTGT
TACCCAATCTCTCTGTAATACATGTGTAAACATTGTTGTTATATATATTAACCTGTACTGATTTGTTATCAATAAAAAGA
TTGAAAAAGAAAAGGTTAATATAAATTACAAAATAGTGGGGGAAAAAAGGAATAATGAAGGACCGTTCAGAAATC
>M00285:128:000000000-BF978:1:1101:11716:8052_1:N:0:46
AGTCGTGCCTAATGATTGGAGTGTGGCAAATGCTATTCGTTTCTTCCGGGAAGGGAGCAGGATTATCTCTGGGAATAACA
GACCAGTGAGTCTTACTTCAGTGGTGGGAAAATTACTGGAGAATATTCTTTGTGACAGGATCTCTCGGCATTTGGAGAAG
CAGAGTCTGATTACTGACGGTCAACATGGCTTTCTGACGGTCATGTTGTGCCTGACGAACCTGACTGAATTCTTTGAGG
>M00285:128:000000000-BF978:1:1101:19618:8053_1:N:0:46
TGGAATTTGTCCTTCCAAAGTACACCAACTCACACTTCTTCTGATTGAAATCCATCTGCCACTTCTGAACCCAGCTCTGC
ATCCTATCAATATCCATCTGCAATCTTCGACATTCCTCCACACTATCCACAACGCCACCAACCTTTGAGTTGTCTGTAAA
CTTCCCAACCCACTCATCTACCCCTTAATCCAAGTTATTAATAAATATCACGAAACATAGAGGTGCCAGAACCGATCCTT
GTGAGACAGCACTAGTCAGAGCCCTCCAATCCGAATACACACCCTCCACCATAGCCCTCT
>M00285:128:000000000-BF978:1:1101:3594:8054_1:N:0:46
TATCTAGATTTCCAAGGTATGCTCTACCAATATGACAAGACCAGGCATTTGACCTTCTAAATATGAATAAATAAATCACC
AGGTAAAGGATCTGGGTCCTAAATTCTCTTAGAGAAATCAGCATAAAAATGTTATCATTTATGCTAGAGCAGTTATGACA
GGCTTCATCCACTTACTTGTTAAATTTGTTTTGAGAGTCATTGGTGCATGTCCATGTCAACCATCAAGTAGCTATCTATA
TTGACCCATTTATCAGCCTGTCTATGCCTGGGCAATTCAAGGATATGTCTAGATACATCT
>M00285:128:000000000-BF978:1:1101:8233:8056_1:N:0:46
GCTGTGGGAAGGGGAGTTGGATGGTGCTGTGGGAAGGGGAGTTGGATGGTGCTGTGGGAAGGGGAGTTGGATGGTGCTGT
GGGAAGGGGAGTTGGCTGGTGCTGTGGGAAGAGGAATTGGCTGGCGCTGGGGGTAGAGTAGTTCGATGGAGCTGCGGGTG
GAGTCGTCGGCTGGAGCAGTGGGAGAGCCCGTTGGATAGTGCAGTGGAAAGAGGAATTGGAAGGTTTTGTGGATGTTTTG
TAGAGAACACATCTAAAAGACAGAGAGTCAGTCCACCTGTGTTAGCCACAATCTTCTTG
>M00285:128:000000000-BF978:1:1101:4100:8056_1:N:0:46
GTTCAATTGAAAACTTCCATAAGCTTGGTTTCTGCTGTGCCAATCAATAGTTCCTTGTGGCCCACAGTAAATTGGTCTTA
ATGTAAGCATAAACCTTGAGGTGGTAATGTTTAAACCTAAATTAATATGTGCTTTTTCTGCCAATAGGATTGCACTCTCT
TCCCCCTGTGCTGTTTTACCTTTTACTTTGCACTTGTTAAAAACTGTTAATGGGAACTGCTTATTTCAATTATTCACTAT
TTAATCCTTACAAGACCAATCAAA
>M00285:128:000000000-BF978:1:1101:24148:8057_1:N:0:46
GATCTACACTCTTTCCCTACACGACGCTCTTCCGATCTGATCTACACTCTTTCCCTACACGACGCGCTTCCGATCTGATC
TACACTCTTTCCCTCCACGGCGCGCGTCCGAACTCAACCACACTCGTGTCATCTACGGAGACCGCCCAAACCAGCACACA
ACACTACCTCCCTTAGACACACCGATCAGTTCTAGACACAAGAAGCGAACGAGTGCACACGCGGAACCAGCTTAGGACAC
GCTTCGACCAGCACAGCACGCGCGATATGTCAACAAAGTTCAGTCAAGGCCACGTCTACC
>M00285:128:000000000-BF978:1:1101:20126:8057_1:N:0:46
GACTTCTAGGATGACGGACTCAGTTCTGGAAGGTGGGATTAGACTGGGTTGCTCTTTATTAGCTAGCACAGAAACAATGG
GCCAAATCTCCAAGTCCTCGAGAGATACAGTGAGGAATCGGTCCTTCACCTGTCGAGTCCACACTGA
>M00285:128:000000000-BF978:1:1101:7597:8057_1:N:0:46
AGCAAGGACAGCCTTATTTGTTTCTGCCATCCTACTGCATAAAGTTTAGACATGCAGCCCATGAAGAAAGGAATATAGTT
CCCTCCTGTTCAGTTTCTCCTTACAGGACAATTACTTCACCCAGGAATCAGTTAGTGAATCTACTCTGGACAGTCTTCAA
GGCAAACAGCCCCGAAGTAAGGAGAGTGAAACTACACTTGGTACTCCATATCAAGGCTCATCAAAGATCTGTAAATTGCT
GCAAAACTTCCTCACAATTGTGTTCCCAACCACTTGTAATAAAGGTCAGCATTCAATTTT
>M00285:128:000000000-BF978:1:1101:16555:8058_1:N:0:46
CAATACTATGACCACTTCGTACTACAATGGACTTGCTTTATTTTTCGTTCTATTGATGCGAAGAGCTTATTGTAGAGGTG
CTAAATCTTCACAGGGAAATACCATCTTCTAGCCTCTCACTAATATTGAAAGCAGTACAATTATTTTTGCTTGACCTAGG
ATACTATGAAAAATTTGACCACTTTGAACTAACATGGACATTGATTTTTTTGTTCCAATCATGTTCTTTTTTGTAAAAAT
TGTGCATAG
>M00285:128:000000000-BF978:1:1101:27923:8060_1:N:0:46
CTCAAACCTTGTCCCAACAATCGGCAGCCATGGACTCCTCTAAGCAGCTGTCTAGCACTCTGAAAATTAAAATAAATGAT
GTCCACAGAGCAGAAGGCTATAAGAAGATAGCAAAGTATTTTCAGGTAGCTGTTTCCTCATTTCGTAATGTAGTTAACAG
GAATGCTGGAGGACAAATTGAGGTCTGGCAGACCAAGAAAACTTTCCGAGAGAACTGCTCGTAGGATTGCTGTAAAGGCA
AATCAAAACCCCTGTTTAACTGCAAAAGACCTTCAGGAAGATTTAG
>M00285:128:000000000-BF978:1:1101:3549:8060_1:N:0:46
AAATTAGACTGATTACTAAGATCACAAGAAAATGGAGCAGAAGCAGGCCACTCGGCCCATCAAGTCTGCTCAAAAGGGAA
GGGAGGGTGGGGAAAAAAAGAGGATGAAAAAGGATGAGAAAAAACACTAGTCTTACTCCAACTTATCTCCATATACCTTG
ATACCTCGACCAATTAGACATCTAGCTATTTCCTTATTGAATATCCCCAATGATCTGGCCTCCACTGGTTTCTGTGGTAA
GGATGGGGGAAAAGATCTCTGAAAACTGTTGGAGATTGATTCAAGAAGGAATTTCCTAGG
>M00285:128:000000000-BF978:1:1101:13029:8064_1:N:0:46
TATTGAATGGTGGAGCAGGGTCAACGGGCCAGATGGCCTCCTCCTGCTCCTATTTCTTATGTTCTTTTAGGCTGAGGCTT
TTTTTTCCTGGAGTGTAGGAGGCTGACAGGTGACCTTATATAGGCAGAAAAATCATGTGGGGCAAAGATAAGGTGAATGC
TTGCAGCCTTTTTCCCAGGATAGGTGAGTCTTAAACTAGAGACCATAGATGTAAGGTGAGAGGGGA
>M00285:128:000000000-BF978:1:1101:5512:8064_1:N:0:46
CGGCAGAGAATGCCACAAACCAGCCTCTGCTGACACTAACAAATTGCCACCACACTCCGATGTTGGTCTCCTCAGAATCC
CACAGAGCGGTGGGTGCCTGGAATGCGCTGCCAGTGCTGGTCGTGGAGGCAACTACAGCCCACAGCCCACCACATGAGGA
CTCACAGCACTCCCTCCCACCTCCCTCCGCCCCATCATCTCAATCCTCATCCTCCTCCTGCTGTCAATTCATCGCTCACC
CCAAGGATGGTCCGTCCCTCTCACTTAAGTC
>M00285:128:000000000-BF978:1:1101:8839:8065_1:N:0:46
CAGGGACTGAGCCTCCACAGTTCTTTTGGGTAAAGAAGGCTTCTCATTGGCTGGGTGGAGATATTTCTTCTCATCTCTTT
TCTGAATGACCAACCCCTTATTTATAGATTGTGGCCCTTGG
>M00285:128:000000000-BF978:1:1101:25264:8068_1:N:0:46
GCCTGGTTTCTGCCAGGTGAGTAGTGTTAAAGTCAAGCATAAAAAGGAAATAATTGTGGAATCAACGGAAACTATTTCAG
CATAGTTAATAGCTATTTAGTGCTACTGTACTGATGTATGCATGTGAATGGCAAATTCAAGTTAATTTTAAAAATTTACA
ATACATTTTATTCATCCCAATTAATTAGCAATATTTATTGTTATTGTGCTGATATATGTATAAAGTGTATCTAAATATAT
GTGTCCATAAAATCATGTTATTTTAAATGTTCACAATTGACTTTATCCAATCCAGTT
>M00285:128:000000000-BF978:1:1101:22884:8069_1:N:0:46
TTTGTACAGAGTTAATCAATGGATATGAAAGGATCATTAGGTGTGATGTATCACTACACGTGAGGAAATGGCTGGATATG
AAATGATCACTGGGCACATTGAACATGAGGTGACACCCAGTGTTCCTGGACTTGAGCAAAATTGCTGTTCATGAGGAAAT
CATTACACACAATGTATCACTGGACATGAGGAGACTGCTGGATGAGGTAAGCACCGGACAGGTAATCACTGGATACCAGG
TAACCTTTGGGTATAACATGACCACAATAAACTAGCGT
>M00285:128:000000000-BF978:1:1101:26482:8072_1:N:0:46
GGGAACTCGGCCTCTCCTCCCTGGAGTGGTGAGTGTGTGGAATGGGCTGCGGGAAAGGTTTGTGGAGGCAGATATTATAG
GGTCTTTCAAGAGAATGTTGGATAGGTACATTGAGCAAAATAAGATAGAGGGCTATGGGTAAGCCTAGTAGTTTCTAGTG
TAGGGACATGTTCGGCAAAGCTTTGTAGGCCGAAGGGCCTGAATT
>M00285:128:000000000-BF978:1:1101:8178:8075_1:N:0:46
CAATCAAAATGGCAACTTGTTAGCCTGCCTGGCAGTACTCTCCATTTTAAATGCCTTTTCAAGAGTGATTGCAGACCCAT
GTCTGTCAGCTACCAATAGTTTCCTCTCTATCGATGTTTCCTTCAAACCGCAGACAAAGCATTTTCGTATTGTATTGTCA
AGAGACCTATCAAAGTCA
>M00285:128:000000000-BF978:1:1101:23811:8077_1:N:0:46
AAATCGGCTATAATGTCATTGATTAACTTTTGAAGGGTAAGAGATACAGTCGAATAACTGTTACCAAACGACTCAGCACC
TTGAAATACATAGGCTACAGTTATGTTTCAGTAGTTACTCCATGGGTTTACTGTAGAAAGTGGCAAATCAATGGATGTAG
CTTAATAAAACGCTGTTTTAGCCAAATTACAAATCTGTTGTTGTAACATTGATTACCTTTTGTATGGTAAGAGATACAGT
CGTATAACTGTCATCTAACGACTCAGCACC
>M00285:128:000000000-BF978:1:1101:4111:8079_1:N:0:46
CAAAACATTAGCTCAAGGCTCACTTACACTGACTTACTGCCTCTGCATCTTATAAAATGTTTAACCTCTGACATTTCTAG
ATTTGATAAAAGGTCATCTATCTTAAATGATAATTTTGTTTATCTCTCACACATGCACATGACTAGCTGAGTAGTCTATA
TTTTCATTTCAGCTAAAATTATCTATTTTAAAATGTTACTTCACTAAGACTAAACACAACTTCATCACTTTAAGCAGAAT
TGTAGTC
>M00285:128:000000000-BF978:1:1101:21704:8079_1:N:0:46
TGCAGGAAGTAGAGGCGTTTCTGAGCTTTCTTCGTGAGGGCCATAATGTTAGTGGACCAGGTCAGGTCTTCAGTGATGTG
CACCCCCAGGAACTTGGTGCTGCGTACTTGTTCCACAGCAGACCCGTTGATGGTTAGCGGGGCGTGCACACGGTGACCCC
TCCTAAAATCCACTATCATCTCCTTGGTTTTATCCACATTCAAGGAGAGGTTGTTGTCATGGCACCACACAGCTAGTTGT
TTCACCTCCTCTCTGTAGTCCAACTCATCGTCATTCATGACAAGACCCACCACTGTCATG
>M00285:128:000000000-BF978:1:1101:5586:8082_1:N:0:46
GCAACTATAACAGGACAGTGAGCAAGCGTGGGAAGAGTGGCCACCAGCCAGCCTCAATGAATTGGTGAGTGCCTGAGTGA
GTCTGCTCAGTGCTCCCAGCTCTGCTTGGCTGAACCCCACCCCTGAAAGTTA
>M00285:128:000000000-BF978:1:1101:19929:8082_1:N:0:46
AGCACAGGTCACTTCTCAGTGCGCCCAAATTGCCAAGCTGCTGATTTTGAAGTATTTTGGCTAATTTTGAGATTGAGTGT
TACTACTTTACACAGTGCATGTTTAATGTAAAATAAATATAATTTCAATTTCAATGTGATATTTCAATGAAATACAGTCT
TTTCAACAGTATACAATAATGCTCAATATTCCTCACTGAGCA
>M00285:128:000000000-BF978:1:1101:27423:8082_1:N:0:46
ACCAGCTTACCCTGTGTTTAATCTTCTCTTTCCTTAGAGCTTTAAAAGCCAACAGATGATGACTATAAAAGGTTTCCCAA
TCCTATGGCTTCCCATTAATCTCTGCCACATTGTATGCCTTCTCTTCTGCTGCTATGCTGTCCCTGACTCCCTTGTCAGC
CACAGTAGCCTCATCCTGTGATTCTTCTTCCTTGGGATGGAATTCTGCTGCATCTCCTGAATTACTCCCAGAAGCAGCTG
CTGCTGTTCCACTGTCTTCCCTGCTCAGGGCCCTGTTCCAATCACCTCTGTCCAGCTCCC
>M00285:128:000000000-BF978:1:1101:10758:8082_1:N:0:46
ATGGCTGAACTCTTCCTTGTTACAGGTACTTATTTCCTGGCATTTTGTGGCACAAGTAGTAGTAGTAGTTGCCAGTTTCC
CAAATCTTTCCGTATGCAGGTGTAGACCACTTCATTTTCTGAGGAGCTATGAA
>M00285:128:000000000-BF978:1:1101:20498:8083_1:N:0:46
AACCCACATGTTTCTTGGATGTGGGAGGAAACCCAGGCAGTCACAGGAAGAACATTCAAACTTCACACAGATAGAACCGA
GGATTTGGATTGAACCTGGGTTTGCTGGAGCTGAGAGGCAGAAGCTTTATTTGCTATGTTACTGTGTAATGTGAGTGCCC
CAGCCCGTTGAATTCTTATATAGCTAGCATAGGTTTCTAGCACACTTTATCTATTCAGTGACTGGACTACAGACCCTATC
ATATCCTTA
>M00285:128:000000000-BF978:1:1101:19462:8083_1:N:0:46
CGCAGCTACAATGCCTTGCTTTTAGGACTACTAACTGAGGATTATTTTCTAGGGATAGATGTTCTAATTTCACATATTCT
TCGAACAAATCTCACACTTAGTCCTCTTAGCATTCAGGTGAGCAGGAAATAGCTAGAATGGCAATGTGACCCCCCACAGT
CATCCTTGCACCCCCAAATGATTTGCCAAAACCTAACCATAGAACCAGATCGGAAAGCACACGTCTGAACTCCAGTCACT
CCGCGAAATACCGTATGCCGTCTTCTGCTTGAAAAAAAAAATTCTCAATTCCCGGTGTCC
>M00285:128:000000000-BF978:1:1101:22509:8083_1:N:0:46
GAGAAAGTGCTGATGATCTGCCTTCTTGAATTTCTGCTGTCCTGATTGGATGTTCACACAATGTTGTTTGGTAGGGAGTT
CCATTATTTAGTGCCATTAGTGTTAAGGGACCATTGATATATTTCCAAGACATAATAATGTGACTTTGAGTGGAACCTGT
AGGGGATTCTGTATTTCCCATGCACTTACTATCCTTGTGATTCTTAATTTTAGTAAGTACTTTCAAAATAGTCCAGGTGA
ATAACTATAGTGTGTTTTACAGATGATAT
>M00285:128:000000000-BF978:1:1101:23087:8084_1:N:0:46
CCAGCATCACCTCATTTCTGCGGATTGAACTTGTGCCCTCTCGCTTTGTATATCCCACTGAGGGGAAACATGCCTCTTAA
CTCTCCATTTGGACACATCAAACCTGTCCCCCACCCCTCAGCCTCCCCCGAAGCAAGGGAAACAAGGCGGCCAAACCAAT
CTTGCCTTCT
>M00285:128:000000000-BF978:1:1101:9433:8084_1:N:0:46
CTTCACACTTTTAGCACAGAGGCACATGCTTCGCTCGTGAACACATGCCATTGAATTGCAGCCTGGATACCCTGACTTCT
ATGTCACAGGGGCCAATTCCAGTCGCACAAAGTGTTTATTGATCTCTGCCAGTAAAGGTCAGAATGAAATAATTCACCGG
TAAAATGCAAGGGTGCTATAGTTGGCATTAGACCTCTGTTGTGAGATTAAAAATAAAATTAATTATTATTCCTATTCCTG
ACAACTATACAGTTACTGCTGTTGAAAGATAAGCTTGTGTGGGACACAAAACAGACACC
>M00285:128:000000000-BF978:1:1101:7871:8085_1:N:0:46
GCACCAGTAGTCACGGGCATCTAATCACAAAAACATCCTTCTTCTATCACCTTCTGTCTCCTATTGTCAAGCAAAGTTTG
GATCCAATGTGCCAACTTGTCCTGGATCCCACAGATCCTAACTTTTTGGACCAGATTCTCTTGCTTGAAGGCCTTGATGA
AGTCCATGTGAACCACATCTACTACTCTCAGCAACACTTTGCTGTGGAAGAGATCCTAAAGTGTTTGTCTATATAAAATG
GTGAAATTTTAGTTTTTGTAGGTTATCAGCTGGCCCAACTCCCAGATGTTTTGGTGCAA
>M00285:128:000000000-BF978:1:1101:17755:8086_1:N:0:46
ACAGTTCACCATACCCAGTCTAAATAGAGAAAGTATATTAACTCTGCATATGTTTAATGGCTAATCACAATTGCCACACA
GACACTTGATAGTAATCCATTGTGATTTACACTTTGGTCAGTTATATAGAGTTCTACCAAGTCATACTTCTACAAACCAG
CTTAATTTTCATTGTGTATCAACAATTAACAAAAAATCCTAATTATCACCTGTACCTAACTTTTTTGTTTGAGTTTTTTT
CCTAAATTGGTTGCGTGTAAACTGGAGCCTGTAGTGTCCGATGTTTAGTTTATTGCACTT
>M00285:128:000000000-BF978:1:1101:22680:8087_1:N:0:46
CAGGAATTACATAGGTAAGCACAGTGAAATGTAAAAATTCTATTTCATCTTCTTCCCCCACACAGTTGACAAAATCACAT
CAATTAATTGGAAAATGATTTCCTTTGACCTACCACTAGATCTAGTTGTTCTTTTTGGAGAATCCTGTAGAACTCTGCGT
CTGGTAGGCCCAGGTGATCCTGTTGAAAAACCTATTGAAACAATCATGAAGAGAATGGAAACAAAAATGAGTGAATGACA
TTTAGGATTTAATTTTTCTCAGTTTGATATTACTAATATAATAATTATTAAGACCCTCAT
>M00285:128:000000000-BF978:1:1101:21455:8088_1:N:0:46
CCCCCTATCCAGACAGAACTCTCATCCAGGCTCAAATGCAGCCCAACAAATCAATGTCCACTAGGTATAAATAGGTGCAC
TTCCCATTCTTCTTCAGTCTGAATGCCCACTGTCAGTTAAGCAGTGACAATTTCATGGCTGCACTTGTTTTAAAATGATC
TGGCTCACTGCTGTCCAAACACACTCCTTTGGGCAACACAAGAATCTTAGGGC
>M00285:128:000000000-BF978:1:1101:9532:8091_1:N:0:46
TAATAACATACAGACCAATGCCGAGTTAGAATTCATCAGGAGCACTCAACCCCAGACCTCATTGCAATATTAAATCAAAT
ATTGTCCAAAGAGTTGAATTCCAAAGGTGAGGTGGGAGTTACTGCCCTCAGTGCCAAGGCAGCATTTAACCCCCTGTAAC
ATCAAGGAGCCCTACTGAAGTTGATGTCAATGTGTATTAAGGAGAAAGCACTCCAATGGTTGTTGTCGTACCTAACACAA
AGGAAGATTGCCATTGTTGAAGGTCTGTCATCCCAGCCCCAGGACATTGAAAAAGAA
>M00285:128:000000000-BF978:1:1101:23698:8092_1:N:0:46
CAACTTTTGAGCTGATATTGCCAATTTACTTTAAAAAATAAGTTGAAGTATCGGTACATAGATAGCAAAAGATATCCAGT
CAAGATAGGGCTGCAATCTGCAAACTGCATGATGTTGAATATATGTCGTTGTTCTCAGTATTGGTTTGTTAGTGAAAAAG
ACAGAAATAAGTTCTGATCACTGAGCAGAAATAAATCATACAGTAGCTCTGATACTCAAGGACCCAAATGACAGCAAAGA
CTGGAGGAATTAGGTTTTTCATCCTTCAACAAGTATATAGTTAAATCTTATGGTCAACT
>M00285:128:000000000-BF978:1:1101:25396:8093_1:N:0:46
CGCAAAACTAAAAATTTCACGTCATATAAGACAATGATAATAAATCTGATTCTGATTCTAAAGAATATGGTGACCTGCCT
CAATGACTACCATCCGATAGTGCTTAGATTGCTATTATTGGTATTGGTATTGTTTTATTATTGTCACTTGTACTGAGGTA
CAGCGAAAAACTTGTCTTGCATACCGTTCGTACAGGTCAATTCATTACACATTGAGTTAGTACAGAGTACATTGATGTAA
TACAGGTAAAAACAGTAACAGTACAGAGTAAAGTGTCAAAGCTACAGAGAAAGTGCAGTG
>M00285:128:000000000-BF978:1:1101:23582:8094_1:N:0:46
GTTCACCACCCCCTGGATGTTGCCTTCCAAGCCCCACACCATCCTGACTTGGGAATGCATTGCCATTCCTCCACTAGTCC
TGGAACACTCTCCCTAACAGCATAGTGTGTACCAATTCAAGGAGGCAGCTCACCACCACTGCTGAGTGCAACCAGGGATG
GGCAATTAAATGCTGCCTCAGCCTGTGAATCCCTTGAATGTATTTAAAATATTTACTGATGGTACAAAACCAGCTGAGTT
TGTGAAGAGGATATTTATATTAACAAAACGGGCTATTAGTGATTTTATT
>M00285:128:000000000-BF978:1:1101:9694:8095_1:N:0:46
GGTCGCCCCTGCAGAAGCTGTACGAGGGGCCTTTCCGGGTGGTCCAACGCAGTGGTTCAACATATGTCATCGAGGTTGGG
GGTCATGAGCAGACTTTCACAGTGGACCGCCTGAAGCCGGTGCATCTGGATATTGCACTCCTGGTCAGGGTGCATTCGCC
ACACCGGCGGGGTAGGCCTCCCAAGCTGGGTGGTCGGGTTGATGGCCCTGCGCCTCCGCTGGGCGTTTCTGGGTGGGGTG
GTGTAGTGACACGCGATGTCGGGTTCGGAAACGCCGTCGGCCGTCGCGGGGAACGCGTGG
>M00285:128:000000000-BF978:1:1101:6639:8095_1:N:0:46
GACATAGTTCACAGGCATAATATATATTAAATCAAGACAAAGTGGTTTTATGGGTTTTAGCTTAGTATCAAAAATATGAA
GGAGTTTCATTTTTAATCAGCTACATTTAATGCAAATTTAACTACATTCACTGACTTTTTTTTAGTCCCAAATATTA
>M00285:128:000000000-BF978:1:1101:15954:8095_1:N:0:46
TGGGCATAGCAGTAGATCAATGTTTGGGAGCTTTTGCTGTCTTGTCAGAAAGTAGGATCCATGTGGCAGTCCAAGTGGCC
TTCATTATATGAAACAATGTGATCAGACCAGAGGGGCCTGAGACAAGGGAATGCTGATGAAATGCAGCTTGTTATGTTTA
TTCTCTTTTTTATATTCTGTATTAGTTGCTTTTGGAACTATGATCCACAAATAGAATATTCTGTACATCTTTCTTAAGCA
GG
>M00285:128:000000000-BF978:1:1101:11184:8096_1:N:0:46
CACAATGTGGGGTGTCCTCAGTGTGAAGATGGGTCATTGTCTCTACAAGGATGGTACATTGTTCACTTAAAGTCATAAAG
TCATAGAGCTATGCAGCACATTTGGCCCAACTCACCCATGTCTAACTGAGCTAGTCCCATTAGCCTGCGCTTGGCTCGTA
TCCCTCTGCACATTTCCTATCCATGGACCCATCCAAATGTCTTTTAAGTGTCATAATTGTACCTGTCTCTACCTCTCCCT
TTGGTAGCTTGTTCCATATATGCATCACCCTCTGTGTGGAAACGTTGCCCCTCGGGTCCT
>M00285:128:000000000-BF978:1:1101:24035:8096_1:N:0:46
CAGATGCTGCCTGTTCTGTCGAGAATTCACAGCATTTTCTGTTTTTATTTCATAATTTTAATCTAGGGTGTGTGGTGTGG
TTGTTAGCCCAAGGCCATGGATATGAGAGAATTTAAAGTTAATTGACACTTTTGCTATTCTTCTCAAAACTAATAATGTT
GAGCCCTCCCTCTCTCTACCCACCCCATTTGTTATTTTTGTAATACAGCATATATTCTTCACTATTCTGCTGCTTAGTGT
AACAAAATAAACATCATTATCTTCCCACTGCAGTCAACAAATTAAAATGTAGCCCCTTGT
>M00285:128:000000000-BF978:1:1101:8556:8097_1:N:0:46
CTATGCTGTAATGTTCTATGGTTCTGTGGAAGGAGGACAGTCTTTAGCCTTTTGGAGGTAAATGATCTTTTACTGTTTTT
GGCAGATCTATGCTTCTAACCTTCCTTTGTACTGATAATAATTATTTACTTATTATACATGCATTAAATAGACTGAGAAG
CCATTGCCCTTCAAGGGGCCCTGAGTAGCAACAAAGTGAGTATCTACTCCCACAAACTTCCTTTGTTTTAATTGACCAGT
GTTAAACCATCAAGTCCTCCATGGTAAATAGATGGTTTAGGTCTTTGGCTGATTGTC
>M00285:128:000000000-BF978:1:1101:18224:8098_1:N:0:46
GATGATATTCACGTGATCAAATACATCTTGCAGCGCTGCTGTTTGTTTTCTGATTTCCCTAATCATTCTAGAATGCTTGG
CATTAGGGTTTAGCACTATTTCTTCTTTGAGCTTTTATTCTGAGTACCATTTCCTCATCCATTGTCTGCCACCTAATTAA
TCCAAATCTTCCTCCTGTGTCCTTTGATGACTTGGCCACTGAAGTTGACTCATTAATACCAACTCTCAGTCTTTCATTTA
GCTTCCAAAGAAAGGAGAACATTTTAAAATGGCTACTTTTTTTTAAAACTAGTCCTTTC
>M00285:128:000000000-BF978:1:1101:15330:8099_1:N:0:46
TGGTGATGCTCCAAACACAATTCACTGCTGAGGATTCTTGAGGACAGGGGAACTCTTCTTTGCTGGTCTTTACATCACTA
GGATTGTAACCTTCTAGGCCTTGCCTATTTAAGTGCCTGTCTAAATGCCTCTTAAATGTTATTGTGAAGTAACCAAGAGC
TCACAGTAGAGGAAGTACCATTTTGGCTAACTA
>M00285:128:000000000-BF978:1:1101:15927:8099_1:N:0:46
CTCAGGGATAACTGGTCTAGGGGACCAGCTGGTGATGAGCCACATCCTTGGCTTTACAGTGAAGACCTGGTGGGGAAGGA
AAGTTGTGTGATCCAAGCATCACTGGAGGCTCAGCAAGGCAAAACTTTACTGTTACTGTTTTTACCTGTACTACATCAAT
GCACTTTGTACAAACTCAATGTAACT
>M00285:128:000000000-BF978:1:1101:16686:8102_1:N:0:46
GTATCATCTGCAAACTTGTAGATGGAGTTGGAGCAGAATCTGGCCACACAGTCATGAGTGTATAGGGAGCAGAGGGCTGA
GGATGCAGCCTTGTGGAGCACCAGTGTTGAGAGTAATCAAGTCTTCATTCAGATACTTTTTTTTCACAAACACATCTGTT
TATTCAGAGTTCTAAACTGCCACCTCCTTATTTAATCAATGAGGAGAGGCCACATTATCTATAATGGACCTCAAAAGACA
TTCGAAAAGGTTTCATCCAATGCTCACAACAGGTCACCACTCCTGCCATTAGCTGCAATT
>M00285:128:000000000-BF978:1:1101:4252:8102_1:N:0:46
CTTGCTGTACCTGTGTCGGGAGGCCGGGCTGTCGGCCGCCTTCCTCTCCCTCGATCAGGAGAAGGCGTTCGACAGGGTGG
ATCACGGGTACCTGTTCGGGACCCTCCGTGCGTTCGGTCTCGGGCCGCATTTCGCAGCCCGCGTCCGGTTGCTGTACG
>M00285:128:000000000-BF978:1:1101:3195:8103_1:N:0:46
CAGGTTTTTCTTTGAAGTCCTTCTTAAATAAAGGCACAATGTCCATCACCACCCAGTCTTCCGGCATTTCACCCATCGTT
AACGAGGATGCATTTATCTCAGCCAGAGCTCTCGCAATTTTTTCTCCTGCTTCCCACAGTGTTCTTGAATATACCATAGT
TTAGCAACACTACGGCCATTTTGCACTAAAATGGATTTTGTTTTTTTGTTCTAATTGTGTTCTTTCTTGTAAAAATTGTG
TATGATCTATGTTTAATTTATGTTTTTCTTGTGAATGTTGTTTATATGACGTTATGTGCC
>M00285:128:000000000-BF978:1:1101:21373:8103_1:N:0:46
TGCTAAAAAACCATTGTAATGTATGTAATGCATGGTGCTGAGTCGACAGGTGACATTTATGTGTCTGTACCTCTTACCCC
TGAAAAATAAATCGCCGATATATCACAAGATTTCCCATTTGATTGAAACTGCTTTTTCAAAGTAGAATGTATTGATTTAA
CACTTTCTACACTAAACATATGTAGGAACCTATTCAAAACCATTTTAATGAATGTATCTCATGGTGCTGAGTCGATTGGT
AACATGTATTTGACGGTACATTTTACCACTGAAAAGT
>M00285:128:000000000-BF978:1:1101:5885:8104_1:N:0:46
GCTCATTTGTCCTCATAGTCCATTAGGTCCCATGACAGATTTGTTTTATGACACTTCTATGAAGTATATTTTGGTTGATG
TTACATCAAATGCACTATTAAGTAATTACTGTTGTTGAAAGGATGCATTATAGCTGCACTTGGATGGTTTTAACCAGGAA
GATGCTAGATTGCTCTTTAAATCCTGCAGAAAATTCTCCAAAAAGCCTTTTGACAGGTCGATTTCCTGACCAAATGAAGA
>M00285:128:000000000-BF978:1:1101:13655:8104_1:N:0:46
CCTCTCAAGAACCAGAACAAGTCTCAAGGAAACATTCCCACCAGGATTTACAGAAATAGCACCTCCATGTGCAGGCAACA
AACTTCAGGTCAATACTTTCCTCTTAGTAAATTTAATTTGAACAAGGGTTTCTAAAAAACAAGTCTTTCTTAGCCAGTAG
ACATCCAAGCAGTGCTACACCAGCACAGAAAATGATCACATATCATATCACATTATCCATTGACTTGAATTATTTCCTTT
GAGTTACAATATTATTATATTCCTCCATCTTCCTTGATTCATGTTCTCCTTCATTAAGA
>M00285:128:000000000-BF978:1:1101:27658:8105_1:N:0:46
GAAGGCTGGGAGTCTCCAGAAGGACTTGGACAGGTTGGGAGACTGGGCAAAGTGGAAGATGGAATACAGCTTAGGGAAGT
GTGGGGTTATGCACTTTGGTAGGAAGAATAATGGTGGAGACTATTTTGTAAATTGGAAGAGAATTCAGAAATCAGAGGTG
CAAAGGGGCTTGGAAGA
>M00285:128:000000000-BF978:1:1101:16431:8107_1:N:0:46
ACATTATGGGAGTGAGTGGGAGAACCTCTGTGGATGTTGCATCCTGATCTTTTATTTTATGTACACTCAAAATCCAAATT
TTCAAAACACTGAAACTTTGCTAATCAAATGAAAAACAGTACACATTTTTGATCCTTCAATCATAGCTTTGGCTCCTCAG
CCTTGGTATTGTTTAAGTGCCATAAATGGGTCTTTTCTTGGCTTTATCTCCAATAACAATGGAGGAAATGAAAGAGATTG
ATGAAGGCAGGGCAGCAGATGTTGTCTACATGGACTTTAGTAAAGCATTTG
>M00285:128:000000000-BF978:1:1101:15088:8108_1:N:0:46
AACCTTCCCGAGTAGAGTGAGCCAACCTCTCTGAAAGAATATTCATCCCCTTCCAGTTTGGGTGCAACACATCCTTTTTG
TACAGGTCCCACCTGCCCCAGAAGCCATCCCAGTGATCCAAGTGCCTAAAGTGCTCTCCCCTGCACTAAGTCTTTAGTCA
CACATTCATCCGTCTTATTTCTTCCCTCACTAGCATGTGGCACAGGGAGTAATTTGGAGATTATAACCTGAGAAGTCCTG
CTTTTTAAACTTCTGCCCAACTCCCAAAACTCACTTTGCAAGACCTCTTCCCCCTTTCT
>M00285:128:000000000-BF978:1:1101:14156:8108_1:N:0:46
TCATTAATTACCTCTGCTATTTCCTCCAGATCCATACACACTTTCCCACTATAGCACTTGATAGTCCTATTCTTTCACGT
CTTATCTTCTTGCTCTTCACATACCTGTAGAATACCTTGGGGTTTTCCTTAATCTGCCCACCAAGGCCTTCTCATGTCCC
CTTCTGACTCTCCTAATTCTCTTCTTAAGCTCCTCCCTGTTAGCCTTATAATCTTCCAGACCTCTAACATTACCTAGCTC
TCTGAACCTTTTGTAAGCTTTTCTTTCCTTCTTGACTAGATTTATTACAGCCTTTATAC
>M00285:128:000000000-BF978:1:1101:23049:8109_1:N:0:46
ATACCTGTTCCTTTACTAAGGAAGGGAAGTAAGTTACACACTTAGGACGTGCACACTGAAACTCTGCTGAGCCTTGCATA
AGAAAAATAACAGCAAATGGTTACTCAAACAAAGTGTATGATTCAGAAAATAGGTTGTACAGATGTAGAAATTGGGTTAA
AACTGTCAAAGACTAATTTCTCCAAAGAAAGAGCCATATATGGCCTTCACTTGAGAAGGCCATTATATTGCTTCCGTAAT
AATGAGAGAGCCATAAAACACTTTGTGCAATTATAACCTGAATGGATCTTTATTAGCGTT
>M00285:128:000000000-BF978:1:1101:11950:8111_1:N:0:46
TTCCACAAGCTACATAAATCTGCCTTTCATAAATTCTCTGTGAATTTACCTTCTGTATAATAGTTCTACCTAATTACTCC
TCATTGTTCAAAGACAGTCAAACTTCAACAAACCCACTGATTCACATATTTCCAGTATTCAGATCTGCTAATTTATTTTT
ACAAATGACATTTTTTGTTCAAGGCAAAACAGAAACTCACTATTTCCATA
>M00285:128:000000000-BF978:1:1101:12178:8113_1:N:0:46
GCACTAAGTGTGGTCTCCCAATAAGGAAATCAAGGATCCAGTTGCAGAGGGAGGTACAGAGGCCCAGGTTTTGAAGTTTG
GTGATTAATACTGAGGGGATGATGGTGTTG
>M00285:128:000000000-BF978:1:1101:7431:8114_1:N:0:46
AATGAAAAACAATTGCTGTTCCCAGGAACACACTGTGGAGAAGAGTGTGTGATATATATCTGTATCAAACTGCTACAACT
GATCATCATAAGGTGTATGTTTGATTTACAAGTGGATGAACATATAAGTAGATCATATCGACCTATCTTGCAGGCTTAGA
TTGAAGTCTATTTAACATAGAACATAGAATCGTACAGCACAGGAACAGGCCCTTCAACTCACGATGTTGTGCCGAACTAA
TTAAGGTAATGACACCTAATCCCTTCTGCCTGCAATGGTCCATATCCCTCCATTCTCTGC
>M00285:128:000000000-BF978:1:1101:20690:8114_1:N:0:46
TTTTTTTTACATATATTTAAGATTGCATTTTGAAGTGAAATCCATTTCTCAGTCAGTATGTATCTACCCATTATTTTTTA
CATTTCAAATTTGAATAATAATTAATATTGAAAGCTTTGAACCCAATTGCTATCTCATGATACTTTGGCAAATACAACAT
AAAGCAGAACCTGTGGTCCTTTCCCCTCCCACCAGTCCACCCAGCATCCCTCTCCCATTGT
>M00285:128:000000000-BF978:1:1101:6473:8115_1:N:0:46
NNNNNNNNNNNNNNNNNNNNNNNNNNNNNNNNNNN
>M00285:128:000000000-BF978:1:1101:18474:8116_1:N:0:46
TACTCATGGGTTTTGTGAAGAAACCTGCAAATGAATGGTTTAAACTTAAAAAACGCTTTTTTAGCCAAATAGGAAATCTG
TTGCTATATCAGCGATTAACTTCTCAACAGTAATAGGTACACTTAAATAAATGTTACCAAACGACTCAGCAACATGAAAT
ACATACGGTACAACTGTT
>M00285:128:000000000-BF978:1:1101:21998:8116_1:N:0:46
GCTCAGGACTTTAGTGGTGCCAGACTGGCAGATTTTCTGCACTATTGGATATTATTTCAATTAATATTCCCAAGTACTTT
TAATTCACTTTTTTGCAGACGTTACACAGAAATGTAATAAATGGTCCAGTGAAGTTTAAAGGAGATGAACAAACTGGGGC
CTCTATAGGGCTA
>M00285:128:000000000-BF978:1:1101:9418:8121_1:N:0:46
TGCCCTTTTCTCAGCCATGTTTCTGTTATGGCTATAACATCCCAGTCCCCAGAGTCAATCCATGATCTGAGTTCATCCAC
TTTACTTGTTAATCCTCGTGCATTGAAATAAATGCAGTTTAACTGAGTATTCCTTTCCCTTCCTTCACTGTGCCCCTGGC
TATCCTGATTACTAAACTTGGTCTCTCAGGCTCCTGCTGTATCCCGTGACTTGCTCCTGCTCAGAGTCCCACCCCCATAC
CAATCTAGTTGAAATCCTCTTATGTAGCACCAGCAAACTTCCCTTCAATAATTTCGGTCC
>M00285:128:000000000-BF978:1:1101:5446:8122_1:N:0:46
NNNNNNNNNNNNNNNNNNNNNNNNNNNNNNNNNNN
>M00285:128:000000000-BF978:1:1101:19894:8124_1:N:0:46
CAGTGACACACACGCACACACTCGTGCAACATATGCACTAACACACACACACACACACACTCGTGCTTCCAGTGAGGGTG
AGAGCTGCTTGGTTTAGAGATGACTGCTAGGATGAAGGCTGCAGTTTTAATTATTCACACTGCTGTCAGCATTTGCTTGA
TTAACTCTGAAGCTCTCCTTCTTTTGGACAACCGCCTGGGGAAAACGAGCGCATCCAAATCAGCAACAGAGAAAGTGAGT
CAACAGGAAAGGCGGAGTGGGAGCTGGCAGGGTCAGAGGGTGGGAGAGATCCGGGAGGGG
>M00285:128:000000000-BF978:1:1101:12460:8125_1:N:0:46
CCCATATCAACATAAACTGGAGGTCAAAGCTCCACAACACAACCGCCATGGAAGTCTCGGCAGAACTTGGCACACATTTT
GCTCAATGTTTGGTTTTGTTGATTTTTAAAAGGTACGCGCTGCTGATATCGGCAAGCT
>M00285:128:000000000-BF978:1:1101:11046:8126_1:N:0:46
GATCTACACTCTTTCCCTACACGACTCTCTTCCGATCTACTATACGCTCTTTCTCCTGACCTCTCTTCACCCCTCGTAAA
CTCATCCACCGTCTTCTGCATAATAAAAAAAAAAGTCTCTTCAACAACTTAACCTTCGTCATACACTCATTCCTGTACTC
GCTCGAATGAAAAAAAAACAAAGACTTTACTTCACCTAATTTCTCATGAAGATAAATACTTTTCTGATTGTAATTCTGGA
AATGATCCAGATTCTAACTCTTTTTTTAATTAAATAGAATCATAAATGTAGTCAGAATC
>M00285:128:000000000-BF978:1:1101:9207:8126_1:N:0:46
AGGATGTATTAACTAAATGAAGAATTTTCTTCCAAGTCTCTATAGATATAGAAATCTGGAGTTCAATTTCCCAATCATTT
TTAATTTTGTCCAGTGAATCTACTCGTATTTTCATAATTAAATCATAAATTATTGCTGTCAAGCCCTTCTGATAAGGATT
AAAACCTAAAATGTTATCAATAATTTC
>M00285:128:000000000-BF978:1:1101:20863:8127_1:N:0:46
AATGTTACACAGTGAGGAAACTGGCTCAGCAAAGGGGAGGGCTTTGGGCCAATATTTAAATTGATGTGATGTGATCAGTA
ATGTCCCACAAGGGTCCTGGTTGGGCTGAAGTTATTTGTATACATAAATAACCTAGGTGAGGAGACAGAATGATGCATAT
CCAGTTTGTTGAATCACAAAGATAAGCAGCAGTGGAAACAGTATAAATGTGCACA
>M00285:128:000000000-BF978:1:1101:13979:8127_1:N:0:46
TTATGAAGGGTTGCACCAATACAATCCATGTCATTCTTTCTGCAGTGCACAGGATTTGAGGACAAGATAGCATCTTTTAT
AGATTAAGGGCAAGAAATATATAGAAAATGCATCAAGAACATCTCTGTTCAAAGAGTGTTAAATATGTGGAAGAGATTAT
CAAGAGATGTGGTGGATAAAGAAACATTTCAAATGCAGCTCCTTGCTAATAGCTGTGACTCAGGTTATAAGAACTTCAAG
ATCATGTGGTTAACTGGAATACATAAAGGCCTAATTCTGTATGATGCCATTCTTAATGT
>M00285:128:000000000-BF978:1:1101:19052:8128_1:N:0:46
TCCATTCCACCACCAGCATAAAATAGTTACTGTAGAGATTATCTACAATAATCATATTTTCTTCCCAAACATATGACATT
ACTGGCTTATAAGGGCAATTTTAAAATCTGTGGAGGAATATCATAACCTCCAAGTTTCTCGACT
>M00285:128:000000000-BF978:1:1101:16412:8129_1:N:0:46
TCGAGTCTCTGGGGCATATTCCTTACTGACATATCTTGTGATGATGTCATGGATACCCAAAGCAGCACTCACATTCTTCT
GACGTTCAGTGGCTTTTGGCTTTGCAGCCTATAATACAAACATTATATGGATACATCAATATAAGCACTACCAAAAGAAG
AAAAGGAATACATTTTGAAAATGACATTCTGAAAAGATCTTCTAAAGGTATTTTACCAAAGGAATTACTGAACCATACAT
C
>M00285:128:000000000-BF978:1:1101:20949:8131_1:N:0:46
CCACACAGACAGCACCAGAGGTCAGGGTAGAACCATGGTTGCTGGAGCTGTGAGGCAGTAGCTCAATTAGCAATGCCACA
GTGCTCCCTCACAAAGTTATCTTTACAATTATGAATAAGCTTTTAAAAATTATGTGTGACTTTACTCCAGATAAACTCAC
ACTACGCTATA
>M00285:128:000000000-BF978:1:1101:25140:8132_1:N:0:46
AGAGCCCCCACATCTCTCGGGAAACAGCTGATCCCGAACTGTGTGATTCCTGTCCCGGGACCGGGCTCAGGTTTCAGGGG
GAAACCACTTCCAATAAACCCCGTGATTCCCGGTACCGCGGACAATCGGTGCCCCCATCCCCAGTTTCTGAAGTAAAACA
CGGAATGGGGTGTCAGGGTCGAGCGTCACTCCGGACTGGGGATGTGTTTAAGGTCGTTCCCTTCTCACGGATGCCGGGAG
AGAGCGTCTGTGAGACGGTAACAATGGCTGAGATTCCCCACCTCACAACCCGAACCCTA
>M00285:128:000000000-BF978:1:1101:7686:8133_1:N:0:46
TGTTTAAGCAGCAGGAGGAATGAAGGCCAATGTGAAGGACAAGTGAGAGTGAGCTGGTCATGACTGCTTTCTGCAGAGGA
TCCAGCTCATTTGCAGTTTAGCCCTTCTGCAAATAATCTCCTCCAAGCACTCATTTCGTTACAGGATTAACAACTTCACA
AACCTCTGGCAGATTCTCCATCTCTGTGTGGGTTACAGGTTGAGAATCACATTCCAGCTTTAGATCGGAGAGCACACGTC
TGAACTCCAGTCACTCCGCGAAATCTCGTATGCCGTCTTCTGCTTGAAAAAAAAAATGG
>M00285:128:000000000-BF978:1:1101:12214:8134_1:N:0:46
CGCCAGAATTTATAGAACGCTGTCTTTACATTTGGCAAAACTTTCAAGAAGTGAAATTGTATTGCACTCCCTTCTCTTTT
ACTGAAAACTTGTTTCCTACTTAATTAATGCATCCACTATAATTCATTGCAGTTGACTTTTGATCTGGCTAAAAGCAAGA
CTAGTACGTAAATAGTTCAAAGATATTATCTTTCCACCATGTATTAAGACTCCAAGTCTGAAGTGTTTGAATCATTCTTT
AGTGAGTTACCTTCTCCTTTAAATAGATGTTAGTGGTATCGTCCAATATTGACTTC
>M00285:128:000000000-BF978:1:1101:20781:8135_1:N:0:46
GGGAAAACAAAAAAATATATAGCTCGCCTGAGGTTATTTTCTTTGGAACAGTGGAGATTGAGTGGAGCTTCAATTGAAGT
TTACAACATTGAGAGAATGACATTGAGTGAACAGGAATATCCAATTTCCCTTGGTAGGGAGGTAAAAAAAACAGGTTCTA
AGCATTGATTTAATATTCCTTGTAGAGGGATTTGAGGGAGATAGTTTTCATCCAGAGCAAGGTGAGGGAACTTGCTGCTG
GAAGAATGAACAGATACAAACCATTTCAAAAGCATTTGGATAAACTATAACTGGCAAGGC
>M00285:128:000000000-BF978:1:1101:4666:8135_1:N:0:46
TGCCTATTTGGCTAAAACAGCGTTTTATAACCTAAAACTATTGATTTGCCAGTTTCTACATACAAATCGGAGTATCTACA
GGAAAACAATAGTAGTGTTAGTATTTCATGGTGCTGAGTCGTTTGGTAACCGTTATTTATGTGTACCTCTAACCCCAGTA
ACGTTATTCACTGATATAGCAATTGATTGCCTATTTGGCTGAAAACAGCGTTTTAAGAGCTACATCCATTGATTTGCCAC
TTTCTACAGAAAACGCATGGAGTATCTACAGGAAAACAATTGTAGTGTATGTATTTCATG
>M00285:128:000000000-BF978:1:1101:14153:8135_1:N:0:46
TAGAAAACTTACTAACTCATCCTTCCACATCCTCATCCAAGTCATTTATAAAAATCACAAAGAGCAGTGGTCCCAGAACA
GATCCCTGCTGAACACCACTGGTCACCGACCTCCTGACAGAATACACTCCATCTACCACCACCTCTTGTCTTCTATGGGT
GAGCCAATTCTGAATCCACACAGCCACGTTTCCCTGGATTCCATGCCTCCTGACTTTCTGAATAAGCCTTCCGTGAGGAA
CCTTATCAAACACCTTACTAAAATCCATGTACACCACATCCACTGATCTACCTTCATCA
>M00285:128:000000000-BF978:1:1101:27396:8136_1:N:0:46
CAGTGCATTGGCAATGGCCTTTGACTCATTGATCTTCAGCATCACAGAACCAGAAAAATGTATACTTGACTGTGTTTGTT
TTCTGCTGAGATGGGGCTGAGGGTTTCTGGAAGATGATGCTGAGGGGATGGGGTTATTGAGAATAGGGGAAGATGCTAAA
ATGATGCCCAGTCAGGGAGGTGAAAATTAGACTGGTAAGTAACTCATCTAATCATCAGCTTTTCACTATGTCTGCATTTA
AATATGGCTCGAGATCAAGAACAACATAAAATGCATGCCCATATAATTGCACTGTTCTAC
>M00285:128:000000000-BF978:1:1101:24903:8136_1:N:0:46
TCCTCTTTCTGTGCAAGGCTCGTGCAAGGAGGCCGCTCGGAGAGGAGGAAGGATCTGCCATTGAGGTCACTGAGGCAACT
GAAGGTGGGTGCGGCACTGGATACACCAAACCACTCATTACTGCAAGCAGCAGGGGAGGAGGAGGTGGTGGTGGGGAGGG
GCAAGGGGTAAATCAGCAATTTGGACATCAGTTGCAAGGTGGCACCAGTTACAGCACTGTGCCAATGCTGGTCACAGTGC
TGGGAATTGCCCAGCAATGAGTTGAGTACCAGATTAGACATGGTATTGGCTCCAAATTA
>M00285:128:000000000-BF978:1:1101:21305:8136_1:N:0:46
GTAATCCCTTCTGATTTTACTTGATTCATTGGTTAAACTTGTGCCGAGGAACTGGCATTAAAAAGGCAATGGACAGGAGA
AAGAATTAGGAGATGTGTCATGACGGAGGCAAGTCACAGTTGTTTTGTGAATGGACTAGGGATCAGGGAGAAGGCTAAAC
AGCTTGTGTCCCCAGCACCCATATTAACTTGTGCTAGCAACTGACATAGTTGATGGAGATCAAGAATGAGCCACAAAGGT
GCTGGTA
>M00285:128:000000000-BF978:1:1101:24955:8137_1:N:0:46
TGACAAAGGACTGAAGATGATGGAATCTGATCGGATGGTGGAACATGCAATAAAGGGAGAGAGGTGGGGAGGGGGACCAG
TGGTAGGGGTATTGGGTGGTGGGCAGATGGAGCAGTGCGAGCCAGTTGGATCAGGAGGAGAGAGAAAGAAGAAAACAGGG
TCGGGGAGGGA
>M00285:128:000000000-BF978:1:1101:24973:8137_1:N:0:46
AACCTCTTCCTCCACCACAGCCAGAGTATTTCTAATGTGGATTCTCATCCTGTCACAACTAACAAAGTACTTTTGAAATG
CAACACTATTGTTATACAGAAAATGCAGCAGCCAATTTAAACAGAACAAGCTTCCCACAATTGGCGCTGGGAGAAAGGCC
AAGTAATCTTTAACTAATGTTGGTTGAGTGATAAATGTTGAGTTGGACACCACGATAACTCTGTTGATGTATTTCACAAG
TAGTGGAATCACTTCTATCTACCTGAGAGTATGGAGGGGGC
>M00285:128:000000000-BF978:1:1101:12886:8138_1:N:0:46
AGAATGAGGCAAAAATTTTGTCTCTGAGAATGGGTTCTAGCAGCAGATGGTAAGTTCCTCAACTTCCTTTACATTATCAA
CAGATTTATAGCCAAGTTCAACATTAATAACCAGACAAATTGACAGCAGTTTGAGGATTTTCAAGCATGCATGGTTTAAC
GCAGAAATCTCAAAGTTATTTGGTTCTGCAAGCAAAGTTATTATTTGTGTTTCTGCAAGCTTCTACATGTGGTAGTGCGT
TGCAGCCACTTTCATCAGAATAACTTCTTTCATGAAGGTCAGTGGCAAG
>M00285:128:000000000-BF978:1:1101:23110:8138_1:N:0:46
NNNNNNNNNNNNNNNNNNNNNNNNNNNNNNNNNNN
>M00285:128:000000000-BF978:1:1101:3405:8140_1:N:0:46
AGAGAAAGTGTTGATGTTTCTTGCAGTTTGATAAAAGGTCATTGACTGAAAATTCAACACAGTGCGGGCCCTTTGGCCAC
TGATTTTGTGCCAACCTATGTAAACCTATCCCATGATCAATCTAACCCTTCCCTCCTACACAGACCATAACCCTCCATTT
TTCCTACATCCATGTGCCGAACCAAGAGTTTTTTAAATGTTCCTATTGTATCAGCCTCTACCACAA
>M00285:128:000000000-BF978:1:1101:14070:8145_1:N:0:46
AGTCTGGAAAAAAACAACTCAGGCATGGGACCAACCAGGAGAAGCAGTTACACCATATGAAACATTTACAAGGGGAACAG
GATTAGGAAAGCTGGAAAGACTTAACAATCATAAAAAAAGGAAATGTCAAGATGACTGGTGAAGAATGACAGTAATTAAC
GACATTTTTAAAATGTCAGCAGTTTTAGGCTGC
>M00285:128:000000000-BF978:1:1101:4919:8145_1:N:0:46
GATCTACACTCTTTCCCTACACGACGCTCTTCCGATCTGGACTACACTCTTTCCCTCCACGACGCGCTTCCGAACTGGAC
TACACGCTTTCCCTCCACGACGCCCTTCCGATCCAAAATACAATACCTCCCTCGACGAACAGCTGAGCAAAAACATAACA
GGTAGGCGATTCTCGGAGACCGAGGCACACAAAAACGATCGACGACTTGCCACCACAGAAGTAAGTGCAGAGACTACGAC
GGAGACGAACGGACGAGACAACACCAGCACGTGCAACGATACATATGACGTAAGTCGAT
>M00285:128:000000000-BF978:1:1101:23491:8146_1:N:0:46
ATGATAAAGATGAACTCCTGATCTCTCAATCTACCTTGTCATGGCCCCTGCACTTTGTCGTCCTGCAGTGCACTTACCCT
GTAACTGTGACTCTGTACTCTGCATTCTGTTACTGTTTTCCTCTGTACTACCTTGAAGTACTTATGTTTGGAATGATCTG
CCTGGATGGCACACAGACAGAAGTTTTTCACTGTATCTCAGTACCTGTGACAATAATAAAGAAATAATTGCCAGTTAGTT
TGAAGGTGATAGTGTTTTCTGGAGTAGGGTTTCATTCCCAGCTCTTTTCTGAAGCTCTGG
>M00285:128:000000000-BF978:1:1101:3004:8148_1:N:0:46
TATGACTATTCTTTGTATTTTGCCTACCTTTACTAATCGTTAGAATACACTCTACTGTTCTGCTGATTCTACTCTCGATT
CTTTGATTTACATTAAACTACTTAGGCACAAGTGAACATTTTTAGAGTAAAGCCTTGATCATTCCAGAATGATCTCTTTT
CAGTGGGCAAAAAATATTGTTTCTCAATTTAGATTTTCATTCCATTAAAGCCTTCCATATGACTTCATCTACTCATACTG
AACTTGTTTCCTTTATTTTTTAAAAAAAACTCTTTTTAAAGTCATCAAAGTATTGATAAT
>M00285:128:000000000-BF978:1:1101:6870:8148_1:N:0:46
AAATATCATGAAAGGATGCTTTATAAACAAAGGCATAGAGGGCAAAATTATGATTAATCTTTATAAAACACCAGTTAAGT
CTCAGCAAGAGATTTGTCCTACATTTGTTATTAGCTTCAAGCAGTTATAATCAGAGATAAGCGATTCTGCAGATGCTGGA
ATTCAGAGCAACACACACACAAAATGCCGGAGGAACTCAGCAGGTCAGGCAGCATCTATGGGGAGAAATAAACTGTTGAT
GTTTCAGGTCAAGACCCAGATCAGGACCACTAAAGACTGGTAAGGGGTGTACCCAGATTT
>M00285:128:000000000-BF978:1:1101:12459:8150_1:N:0:46
GAGTTCTGGGCACTGATGTCTGCACTGAAATTTTCCATTACTTTTTTGAAGGGCACATGACCCAGGTGACTAAAAAACTT
TGACTGTAAATGCAATCCATGTAATTGATATTTTACTGCTTCTTCACTCTCTGATTTTCTCAATCATGGAATGTGGGAGT
TGTTGGCAAGTCCAGCATTACTTCTCATCCTTTTTGCCTGTGAACAGCTTACCAGGCCATTTGAGAGAGCAGTAAAGAGT
CAAAGACATTGCTGCAGGTGTGCATTTACTTATAGCCTATACTCAGTAAGTATGGCAGGT
>M00285:128:000000000-BF978:1:1101:20589:8150_1:N:0:46
AACATAGTTGCAGAAGTATCTCTTGTGCTCAAATGCTGTGTCCTGTCATTAATGAGGATGGTCTTTATCACATAACAGTC
CAGAAAAAGCTGATTTTCTATCTCACAACAGTGAAAAAGAAGTGTATTGATTAAATTTCCAGGCTTAGATGTATTGAAAG
GTTTTTCAGTTGTGGCCTTTGGAGACATCAAATCATGATTTTGTCACTTGACTATTTAACATCTGAAGGCCACTTTTATA
TTGGATGAGCCATACCCAGATACATCTGCTGCTTCAACATTGTCTGTTTCTGCAGCTGAT
>M00285:128:000000000-BF978:1:1101:8307:8150_1:N:0:46
ACTTTACAGCGCCAGCGACCCGCTTTCAATTCTGACTGCTGTCTGTAAGGAGTTTATACATTCTCCCCGTGTCTGCAGGG
TTTCCTCCAGGTGCTCCGGTTTCCTCCCACATTCCAAAGAAGTACGGGTTAGGAAGTTGTGGGCATGCTATGTTGGCGCT
GGAAGCTTGGC
>M00285:128:000000000-BF978:1:1101:25630:8151_1:N:0:46
CCCACACCACAGCCTCCTGCTGTGCTTCTTTCCCCTTTCAGAATGCAAAACTGCAACAATGAAGCAATGGTAGAAGAATA
AGCAGCAAGTTAAAATGGTAACAAGTAGATTTTGCAGGGTGGAACATGGTGCTGGCACTTAGTAACCAGATCCAATTGCC
CCGGACTTACCTGGTTCAGATCCGATATCAGAAATCAGCCTGGACCTGATCAGCAAACAATAACATGGTAATTGTCATAT
AAAATGTGATGTGAGGCAAGGGATAAATCTTAGTAAGATCACCTGGAATGACCTCACAAT
>M00285:128:000000000-BF978:1:1101:5772:8151_1:N:0:46
GAAAGTATTGAGAGAAGTTGGGAGGTGATAAGTGGAGACAACAACACAGACCCTGTGGCAGAGCAAGTTTTATTTACAAG
TTCGCTCTTATTCAATTTTTCCTTTTTATAAATGTTGATCATTCTTTGTTTCTTTTTAAATCTTTCTATCCCTTAGATTT
CCCTCTCTTGAAACATTATGAGTTTATTTTACACTGATACAACCTCTTAGGTAGCCATGGGTGAAACATTAATCTTGAAA
AGTGTTTAATTCTCAATGAAATATAACTGAACATTTTCAAGTATTTCTCTAGATTTGTGC
>M00285:128:000000000-BF978:1:1101:14451:8151_1:N:0:46
AGCTAAGTTCCAAGTTTGATCCACAGCATGGTCTGAGATAAATGACATCAGAGATGCAAAAGACACTCCTTCTGGGTCTC
ACACAATCATGTTCCAGACCCAGCCCAAGTTTAAGAATGGTATAAGTGGAGTAAGTGTGGAGGAGGGGAGATGAAAAGTA
AAACAGCCAGGGCTCCTATTCCTGAGTGCCA
>M00285:128:000000000-BF978:1:1101:16990:8151_1:N:0:46
GTCCATGCCAGCTGTGATGCCCATCTGTGCTGATCTCATTTGCCTGCCTTGAGCCCATATCCCACTATGCCTTTCCTATC
CAAGTACCTGTCCAAATGCCTTTTAACCATTATAATTGTATCTGCCTCTACCACCTCCTCCGGCAGCTTCTTTTCAAGTT
A
>M00285:128:000000000-BF978:1:1101:11438:8152_1:N:0:46
ATTAACCTCTCAAGAGTAATAGGTACACTTAAATAAATGTTAGCAAACGACTCAGCAACATGAAATACACACAATACAAC
TGTTTTCATGTAGATACTCATGGGTTTTGTGAAGAAACTGGGAAATGAATGATTTTAGCTTA
>M00285:128:000000000-BF978:1:1101:16843:8152_1:N:0:46
TATTCTACCATATGCCTCTAATCTGTGATAAATACTAATCTACCGAATGCCACTACGCTCTGATCAGTACTATTCTACCT
TATTGCCACTACTCTTTGATCAGTACTATTCTACAAATGCCTCTACTCTCTGGATAAATATTATTCGACCAAATTCCACT
ACTCTCTGATCAGTAGTATTCTTCCAAATGCCACTACTCTCTGAACAGTACTATTGTACCTAATTCCACTACACACTGAT
CAGTACCATTCTACTAAAT
>M00285:128:000000000-BF978:1:1101:10164:8153_1:N:0:46
CACCATATACAAAGACTTTGGGCTGAACACAATTTTTTTTTGGTCAGGCAGATGTTGGATACAGGTGGAAAATCCATCAT
TTAGAGTGTCCAAGATAAACTACCGAGAGGTAATGTTGACTCTATCCCTTTCCAACATATCCCCAATTTCAACAGCACAA
CACCATTGCAAATGACAGTCAAAACAGGCAAGTGTGGCATCACCCACTATGGACCCACAAATTTAAAAGTAGAGTATTTT
TTTAAAATGTGTTAAGTAGTAACTGTTGGGGGGGGGGAAGGGGGGGGGAAGATATGGCA
>M00285:128:000000000-BF978:1:1101:15913:8154_1:N:0:46
ATGATTTCGTTTGGGAATGATCAAGAACCTAGAATTGAAGGTATTAAATTCCCAGGGATTTTAGGGCTAAAAAGAGATTA
CAAATCACTGGGAAATATTACAGAGCAGAAACAGACTGTGTTTGTAATGGCACAAACATGATCTTCTAGAATTTTCTGGG
ATGAAGGCTGTGAACACTCTGGTTCAATTTCAGTTAGTTGCCAAGGACAGGAATGTGCCC
>M00285:128:000000000-BF978:1:1101:24884:8154_1:N:0:46
TCCACCACCACCCCAGGCAGCGCATTTCAATCCCCAACCATGCTCTGGGTAAAAAACCTTCCTCTGATATCTCCCTTGAA
CCTCCCACCCATTATTTTAAAGCCATGCCCTCTTGTATTGAGCACTGGTGCCCTGGGAAAGAGATGTTGGCTGTCTACTC
TATCTATTCCTCTTAATATTTTGTACAACCTATCATGTCTCCTCTCATTCTCCTTCTCTCCAAAGAGTAAATCCCTTGCT
TCCTTAGTCTCTCCTCATAAGTGCATACTCTCTAAACCAGGCAGCATCCTGTTAAGTCTC
>M00285:128:000000000-BF978:1:1101:20374:8157_1:N:0:46
GATCTACACTCTTTCCCTACACGACGCCCTTCCGACCTGGACTACACGTTTTCCCTCTACGGCTCGCTTCCAAACCGATC
TGGACGCTTTCCGTGTAGGGCCCGCGTCCGGACATATACTTACGATAGGCGGCATCCAGGCGATGCAATGGCCTAAAGAC
ATCGCCCAAATTGGTGGAAGCAACCATAACGAGCGGCGACAACGTGGGTTGAATGATGACGTGAAAGACAATGCAGTTGG
GAATTAACATGACTAACATTATAATCGGGCGCTATCAATCTCTAAATAAGTGAGATTAAC
>M00285:128:000000000-BF978:1:1101:12731:8157_1:N:0:46
GGCAGTTTAAATATTCCAGAGTCCAACTTGGCAAGTTCACCTTTCTGAAAATTTTCCACAGCAAATTAGAGATTGGAAAT
AAAAACAATTTTCCAGCAAAATCTTAATCAACCCATGGTTTAGCACTCTGTTCACAACATCTTGGTTAATTAATTATTCT
ATTGCTGTCTTTGTAACTGGTCTGAACTTTAAGAATTATTACAGAAACATTTGGATAGAAAAATCAATTGCAAAAGGAAA
TTCAATACTCCCACACATTAAGTAACATTAAAACTTTGTACGATTTCAGTAGTGTTATCC
>M00285:128:000000000-BF978:1:1101:25802:8159_1:N:0:46
CATTTCATGCCAGGAATTTGCCCCAGGATTCCTCCTATCCCTGTATCTCCTCACGGAAATACAGGCCCTAAGTGTGGCAT
TGCCAACACCTTGTCAAATATCCCCCTCTAAACCAAAACCTAACACTCTCGCAAAAGAAACAAATAGAGGATAAGATCTT
TGTCAGTCACATGTATATCGAAACACACAGTGAAATGCATCTTTTGCGGAGAGTGTTCTGGGGGCAGCCCGCAAGTGTCG
CCACACTTCCGGCGCCAATACAGCACGTCCGCAACTTCCGAACCCGTA
>M00285:128:000000000-BF978:1:1101:17064:8161_1:N:0:46
AATGAAGCGTGATCAACAATTGCAAAATACTAATCCTGGATATCATAAGGTAACGCAGTCTATGCCATTGAGATACAAGT
CTTGTGCTGTATATTAAATTGTTGCTGGTCTGTACTACTGTCTGTGTGTGCCAGGACATAATGGTTTATGGATTGATATG
CATAACAGTGCAACTGAGCTATGTCATTTGTCTCACAAATAATTTATTTGCATAATTCACCGTGTTACGGCAATTTTCAC
ACCATAATTCACATTTATA
>M00285:128:000000000-BF978:1:1101:19244:8162_1:N:0:46
TACATGAGCTCCTTTGTACTAAAATGAAAAGTGAAAAACCAGGAAAATGTTAATGACAGAATTTCAGTTAGAAGTTTGAA
CATTGCTCAAAATAAATACTTCCTATAACTGCACTGATAATCATCTTCTTGTCAGAAAAAAAACAAGCCAATAAACAACT
GAACGTACTTAACATTCTTTAGCAAAAGCCTCTCTGTTAAGTGCATGTTTAGCACCATGTGTGTCAGGGATTTGCTACAA
ATTTCCTTCTGTGCTCATGAATGATGAATAATATCCCCCATGTGTTTGGGTACCAGAGCG
>M00285:128:000000000-BF978:1:1101:14184:8163_1:N:0:46
CAGGTTAGGATCCTAGGCCAAATCAACTTCAGCCAATTCATCAATGACCTTCCTTCCATCAGAATTCAGAAGTGGCCATA
TCTGCGGATTAGTGCTTCTGCATCACAGCTCCAGTAACCTGGGTTTGATCCTGACCTCAGGTAGTGTGTCAAGTCTGCAT
GTTCTCCATTCCTGTGTGAGTTCCTGATGGGTGCTCCAAGTTCATCCCAAAGATGTGCTGACACATTATTTGGGTACCCT
AAATTACCCCTAGTAAAAGGCAAGTGGCAGGACAATCAGAAGATGTTGGGCATGTG
>M00285:128:000000000-BF978:1:1101:24657:8165_1:N:0:46
TATCCCAATCCTAACAAAAGTGGCTGGCTGCAGTAATAGGAATAGTGTTGGCCATTGTCCAACACCCCTCAAACACAGGC
AAATAGTATTAGCATAGATAGGCACCTTAGTTGGAATGGATGAGTTGGGCCTGTTTCTGTGCTGTGTAAATCTATGAATC
TACAGATCATTTTCCAGCACTATCCACAGATCCCTTGACTTCCTTAATATCCAACACCTGAATGCCTGTAATTCCCTTGG
ATGTTCATAATCAAGCACCCATCTACGTTAATCCCCATATTCCCCATCAACTATCCTCC
>M00285:128:000000000-BF978:1:1101:18350:8166_1:N:0:46
CTTTGTAAGTACTTTGGTTTAATAAAGCAATTTGCTTATTAAAATTACCAGTAATCCTCCAGTATCTTAGAGAGCAGTAA
TGGCCACCAGATAATTGTGAGATATCATTGAAAACAGATAGCTGCAGGTGTCAATGTGGGGAGATTCATCTTGAGTATCT
GGATACGGTCAGTCAAGTAGTTTAGCAACCTCCCTCTGGTGATCAATATCAATGCTTGCATCTTCTTTCTTTTTCAATCT
TTTTATTGATAACAAATCATTACAGGTTAAGATATATAACTACAATGTTTACACATGTAT
>M00285:128:000000000-BF978:1:1101:21967:8168_1:N:0:46
CAACTGAAAGCAAAGTCACTCCTGTTTGTCTTACTAATATATCAAAGTTAACATCCAAGGCTAGATGTTACCTTTCACAT
GAATAGTAGACAAAGTATAAAATCTAACTTCAAATTTAAATAATCACATTCATCTATTTTTATTTGAACTGCATATTTAT
TGACAGCACTGTATCTG
>M00285:128:000000000-BF978:1:1101:23567:8171_1:N:0:46
ACAGTCAGGAAGATGGTCAGAACTGTCCGCCAGTTTAAACTGTGAGCGTCTCACATCCCATCGGGTGTTACACTAACCCC
CCCACCCCCCACACCCCCCACCCCAACAACCCCCCCTCCCAAAGGAGGAGGGCTTTTATCTACCGTCCATCTCTGCTAAT
CAGAAAAATTTTTGAAAGAAAAAAACCAGAAACTAGGCACGCTTTTAATATTTTCTGTCTGTTGGTTTTCAGCACAACCA
GTTTGTCAGACAACAACGCCTCACCCCAACAACCCCCCCGAAACGGAGAGGACACCGCTG
>M00285:128:000000000-BF978:1:1101:11802:8171_1:N:0:46
TCCCTTGGTGGGGGAATCCAGGACTAGAGGACACACACTTAGAATTAGAGGAAGCAAGTTCAAAACAGAGATAAGGAGGA
ATTTCTTTAGCCAGAGGGTGGTGAACCTGTGGAACTCCTTACCACAGAAAGCAGTGGAAGCCAGATCATTGGGGATATTC
AAGAAGGAAATAGATAGATATCTAATTGGTCAAAGTATCAAGGGATATGGAGATAAGGCAGGGATTTGGACTTAGAATAG
TAAGTGGTTTTTTTTTTCTATCCTTTTTTCCCCACCCTCCCTTCCCTTTGGAGCAGACCC
>M00285:128:000000000-BF978:1:1101:11708:8172_1:N:0:46
TTGAACCTGCTTCCTTTAATTCTAAGGTTGTGCCCTCCAGTCCTGGACTTCCCCACCATGGGAAACAGCTTGACCACATT
CACTTTGTCCATTCCTTTCAACATCTTGTACGTTTCTATTAGGTCACAGTTGGATATTCAACACCGTTCTCATACTTCCA
CTTGTACCTTACGCACAAAGGGATCTAGTCTCGGTTGAC
>M00285:128:000000000-BF978:1:1101:13551:8173_1:N:0:46
GAAAAAAGCCTTGGGATTTTCCTTAACCCTACGAGCCAACATCTTTTCATGTCCCCTTCTAGCTTTCCTCAGCTCTTTCT
TAAGTTCCCTTCTCACTATACTATACTCCTCACGGGCCACATCAGAGCCTTGCCGCTTACACCTTACGTAAGCCTCCTTC
TTCCTCCTAACCAGTCTTTCCACCTCTCTTGTCACCCACGGTTCCTTCACTATTCCATTCTTCCTCCGTCTTGCCCGAAC
ATATCTGTCCACAACATCCTGTAAAACATCCCTGAACAGCGTCAAATTCTCGTCAGAGAC
>M00285:128:000000000-BF978:1:1101:28680:8174_1:N:0:46
AGAGGTCAATGGGAAAAGGCAGCTCAGGTTTTGCATATTAGAACATAGATACCTACAGCACAATTCAGGCCCTTCAACCC
ACAAAGTTGTGCCGAACATGTCCCCACACTATTAGGCTTACCCATAGCCTTCTATCTTATTTACCTCCATGTACCTATCC
AACAGTCTCTTGAAAGACCCTATCATATCTGCCTCCACCACCATCTCCGGCAGCCTACTCCATGCACTCACCACTCTCTT
AGTAAAAAACTTGCCCCTAACATCTCCCCTATATCTTCCTCCAGCACCTTAAACCTATGT
>M00285:128:000000000-BF978:1:1101:6188:8175_1:N:0:46
CATGTGCATTTAATTTCATTTTTGCATCACTCAATCACTCATTGAGTGAATTCTATATACAAAAGGAAAGAGCCTCTAGC
TGTCTGACTGTAGTCAGAATTGCGAGGTCTTCCAAGACTAGCTGAAAGGTACCCAGAAAAGGCAAGCACTGTGGTGAAAT
TCTATACATTCTGCAACTATTGTAAAAGTA
>M00285:128:000000000-BF978:1:1101:14670:8176_1:N:0:46
ACAGTAGAAATGAAAAAGGAAGACAAAAATTGTTGGATGAGCTCAGCAGGTAAACTGTGTCCATGGAGAAAAAAAATCAA
TGTTTTAAGTCAATGATCCTTCATCAGAACTAGAAAAGTGGGAAAAGTATAATTAAAGTTGAGAGAGCTTGAGAGAATAG
ATGAAGTATCTGAGATAGGGCACAGACCAGGTAACAATTACTTTAAAAACCAGAAAT
>M00285:128:000000000-BF978:1:1101:14121:8176_1:N:0:46
AATTAACATCCACCACATTGGGACTGAATTCAGGATGAACTAGTCCAATAGAAAGTGCTTGCCAGGTCAGAGTGACTCAT
CTTCCACAAATTTGCTTCAGCTTGCAACATTTTTATGATTACTTTATGTGGAATTCACTGTAAAGAGGCAATGACTGAGC
CTGATACCAAGAAAGTACAGTGCCACATATTCTACAGATCTAACATGTTTGCCAGGGGAATCAATTCAGTTTGCTATTTA
TTTTGTGTGGTTC
>M00285:128:000000000-BF978:1:1101:7755:8178_1:N:0:46
GATCTACACTCTTTCCCTACACGACGCTCTTCCGATCTGGACTACACGCTTTCCCTCCACGACGCGCTTCCGAACTAAAC
TACACTATTTCCCTGCACGGCTCGAGTCAACACTCGACTGCCCCCTATTCCTCCGCGACAAACTTGTCCCAGTGACCGGC
GCAGAGATCTGGTGGGGAGTGAGGGGGTATAGAGAGGAAGAGCACAGTGCTAAAGAGTAAGGCGCGAAGTATGAACGACA
GAGACAATAGTCATGAGCGGACGGCGGTGTAGGGTGGCGACTACAGAGAAGAAACCAC
>M00285:128:000000000-BF978:1:1101:11893:8179_1:N:0:46
CTGTTGAGAAATGCCCTTAATTGTGATTGAAACATACTAATGAGTGTTGCTGATTGGATTTGTATACAATGGAATTCATT
TGTATTTCTCTAACTTTGTTTTTTTTTTCCCCCTCATTAAGTCCTTATGCTGGAAAGCTGCCTGTTACCATACACC
>M00285:128:000000000-BF978:1:1101:25904:8180_1:N:0:46
ATCAAAGGCATCATAAAATCCTGTAGATTTGCAGGATAATTTTGTGGAAGATATTTTGGGGAAAGAAAATATTGTGTGGC
TATGGAAATGTAGGAAAAATATTGCAGTTCAAATAAAAATCAGATGCCCAAGGGATTGCAGTAGCTTGAGACACAGGCCA
AAGATTTTATGGCATATCATTTCGAGCATACTGTGCTGATCTGCCTCTGTGGCAGTGACAGCCTTTAGTGTTCAAACCAT
GTGTAATAGAAAATTTTCCTTTTGAAGACCAAATATGGAACTTGATCATAAATCTGATTT
>M00285:128:000000000-BF978:1:1101:12523:8180_1:N:0:46
CATCATCGAGTGGGCAGCTGCATTTCAAGGTGTCATTGTCTGTACAACATTTTGTGCTGCATGAGAGGAGGTTAGCCAAA
GAATGCAGAGGTTCCGTACTGAAGAGATCGAGGAGAGGTTGAACGATATCGAGCCAAGGGCTGTGGTGAAAGTGCAGGCA
GTGAAATGGGAACATGATATCCCCAGGAGTGG
>M00285:128:000000000-BF978:1:1101:3411:8181_1:N:0:46
GTGTGAAGTGATACATCTGGAAGGTCAAATGAAAATATGACATAGACAGTAAATGGTAGGGTTCTATGAAGTGTTGATGA
ACAGATGATCTATGGAATTGTAGCACAAGTGGCAGCACAGGTACATTGTGTAGTGAAGGCAGGATCTGGGATGCTTGCCT
TCATCAACCATGGCACAAAATATAAGATCAAGGACATTATGTCACAAAACGTTGGTTAAGCCA
>M00285:128:000000000-BF978:1:1101:19729:8182_1:N:0:46
GATCTACACTCTTTCCCTACACGACGCCCTTCCGATCTCGACTACACGCTTGCCCTACACGACGCGCTTCCGATCTAGAC
TACACGCTTGCCCTACACGGCGCGAGACAGAACTAGATGACATGCATAACGTCCTACAGCAAAAGCAGAGTCTGAAACAT
ACATGATGCTTTACAGAGATAACGAAGATAAGAAAGAGCATGGGCTGAAGAATCGTGTGCGATAAAAGATAACACGGAAG
AGAAAACGCCAAAGATAAAAAACAAAAAGAAAACACATGAGGGTATCGCGGGCACGGGTG
>M00285:128:000000000-BF978:1:1101:14162:8182_1:N:0:46
AACTTACGGAAGGACATGGGGTGACGGGAGTACAACTGGACTGAGGCGGGGATATAGAGAACACCATATTGTGAGCACAG
AATGCAAATTCACCTTCCAAATTCTTGAACCATCCAGCAAAACCCTAAGCATTACGGTTTAGCAACATTATGACCACTTT
GATCTTCTAGGGGACCAATTCTATCCCTTACTATCCTTTTGCTCTTAATGTAC
>M00285:128:000000000-BF978:1:1101:8501:8183_1:N:0:46
TAAGACTAAAGTAATGCCACAGAGTTGACTGCTATGGCAACCATAATGTGACAAAATGCCAAAGTGACTTAATGATAGCC
TTAAAATATAGATTATTCTTACATATGGGTAATAAAAATATTTCAGAAGCACTTCCAGCACACAGACAGTGAGCCACACC
AGGCTGCAGTTAATAGCACTTATCATTGAGACTTGTTCCAGTTCCTTTGTGTTTGGAGAAAATGTACTGAGTGGTAATCT
TCTGGCCTGGTTGTTAATGAGTGGGGCTGCACAGATGTAAGAAACTGTTAAGATGCCGGG
>M00285:128:000000000-BF978:1:1101:26404:8184_1:N:0:46
CATTGTTGAAGGAAAGTAAAATTATTCTGAGACTGCTGGTTGTATCTGGGCCTTTTGATGTTGTGCTCCATGCAAAAAAC
AAGAGCTGAATAATGAACACATGTTGTCACAGTCATACTCCAGATGTGGAATGGTGGAACTCAGAGAGGACCAGGAATGG
ATGGGCACACAGATCAGGTGCACTTGGTAGACTGGAAGAGGTTGAAAAGAGAGGCATGGGG
>M00285:128:000000000-BF978:1:1101:5676:8184_1:N:0:46
TTGACATCTGAGATTTTACCAACAACAGTGGTGCAACCTGTGAATTTATAAATGGAGTTTGAACTGTGCTTAGCCACACA
GTCACGAGTATAGATAGAGTAGAACCTTCGCTCAGAGGGTTCAAGTGAATCTTTTTTGCATTCATTTTTCAAATATGGGC
ATTGTTGGCATTTATTGCCCATCTCCAGTTGCCCATGAGAAGGTGTAAGCCTCCCATTTCAATTACTGCAGTCCTTTTGG
TGAAGGTATTCCCACATTGCTTTTCCGTAGGAACTTCCAGAATTTAGACCCAGTGATG
>M00285:128:000000000-BF978:1:1101:8703:8186_1:N:0:46
GACCCAAAATTGCAGAAAAGAAATAATGACTGTTTGTTAATGGCAGGAACTTGCAATAGCTAGTTCACTTGTACCTCACT
TAACACTCACAAAGCATTCCCAGGAATAAGAGCTTGAAAAGGTAGTTATATATCTTAACCTGTAATGATTTGTTATCAAT
AAAAAGATTGAA
>M00285:128:000000000-BF978:1:1101:26147:8187_1:N:0:46
GCGCAGCACTGAGGTAGCGCAGCACTGAGGGATCGCAGCACTGAGGGAACGCAGAACTGAGGGAACGTAGCATTGAGTGA
GCGCAGCACTGAGGGAACGCTGCACTG
>M00285:128:000000000-BF978:1:1101:2928:8188_1:N:0:46
CATTCAGTGATGGGACGTAGTGAGCTGGGGCTCTATTCTGGCGCCTTTCCAACAGTTTGATACTTCCAGCTCTCTGGACT
TCTGGGATTCAGCTGAACTGCACGAGTAGTTTCACTAGAACCCTGAAATCCACACTAACTCAATATCTACTGGGGCAGTC
AATA
>M00285:128:000000000-BF978:1:1101:14713:8188_1:N:0:46
ACTTCTTCCTTGGGGACCAGATGTTATTGGCAAAGTTGGTATTTGGTACCCTAATGTTCTATGTAGCTGCTCTCCGCAGA
ACAAATGGAGGTTTATTACAGTTGTTGAAAATTGCAAAGTATTTTGTCAGAATAAAGATATAGAAAGTGTCTCTATTGGC
AGGAGGGTGAGTAATTGGAGAAAATAGATTTATGGTAATTGCCAAC
>M00285:128:000000000-BF978:1:1101:5011:8189_1:N:0:46
TCTCTAAGGGTTGTGGAAATGAAATTCAATCCAGGGAAATGTGAGGTAACATGAATAAACAGTTTTAGCAAGGGTGTTGT
CAGCTTTGGAGAGACTGTCAAGACTCAGGCTGTTTTCTTTGTGTTGCATGGCACCTATTCTTTAGGCACTAACTCCATGA
AAATCTATCATAATCGGAACGTATCATGACAGTGCTCATTTCCAGTCAAATTGCACCAATTGTAAAATTGGACCAGGCAC
TTTCATG
>M00285:128:000000000-BF978:1:1101:20245:8189_1:N:0:46
CAATATACTTATGGTTCAGTTATCTCAAACCTCTTTCTAGAGTTCCATCTCTTCAAAGGTTCAAGTCCTCAGACTGATCT
GACTGAGTCCTCAGACTGACCCAGAAGTATGGGAGCCACAAGGTGATGTTGCAGCTCTATAGAATTCTGGTCAGACCACA
CTTGTGGTGGTCAGTATTGTGTTCCGTTCTGGTCACCTCATTATAGGAAGGATGTGGAGGCTTTAGAGAGGGTGCAGAGG
AGATTTACCAGGATGCTGCCTGGATTGGAGAGCACGTCTTATGAGGATAGGTTG
>M00285:128:000000000-BF978:1:1101:9080:8197_1:N:0:46
CTTGAACAACAAAACTGCTAGACTAGGTAATAAGGGAGTGTAACAGGGTGAATTTGACCATATCCTCATCCATGGTCCTG
CATTTTCCGCAACAATATTAGAATGAATGATCACTACAGACTTTTGTCTTTAACTTCCACTGTGTCGTGTGGCATTGCTG
CGGTGCAAAATGGGTTAGATTTAAAGCAAATCATCCAGGTGGTCCAGAGAACCATCATCAG
>M00285:128:000000000-BF978:1:1101:21468:8198_1:N:0:46
AAAATACTTTGATGGACACAACTACAGAAAAAAAAACATACCAGGGAGAATGGTAAATCTTGTAGGGTTCAAACCACATA
ATACCATTCAAATTTGCAATTATATTGTAGTGCTCAAAACAGAAAGGTTATTTTGAGGAAAATGGACCACTTAAAGAACT
TCATCGCTTTATATCTCTATCCCACAAAAAAGTTAAACTTTTGCCTTGGAGGCCTTCATCTTCAAACATCAGTGGTGCAC
CTGCTCCAAAAATCAGCACTGAAATGGGTTATGCAGCTGTGGACATGCACCTGTTTTTTT
>M00285:128:000000000-BF978:1:1101:6902:8200_1:N:0:46
ACCCTAACCCTAACCCTAACCCTAACCCTAACCCTAACCCTAACGCTAACCCTAACCCTAACCATAACCCTAACCCCAAC
CATAACCCTAGCCCTAACCCTAACCCTAACCGTAAAACTAAACTTAACCCCAACACCAACTCTATCCTTAACCCTAACCC
AAACCCAACACTTCTCGATTCCATACACACCTGCATTTACTACTAAACAAACGCCACAATTAAGAGTGACTTTACCTGAA
TCATCATTCAAAATGGCATCTTCATAATGACTATCAACACCACCATCATCATAAGTATTT
>M00285:128:000000000-BF978:1:1101:13069:8200_1:N:0:46
TCCTCTGCTCCAAGGGAAACAATCCCAGCCTATCCAGCCTCCTTGTAACCAAACTCGTGTACCTTGATATCATTTGATAA
ATCCCGTGAAGTACGCTACAATGTCCTCGCTTTGGACTTCGTTAAGAGAGAAACTGCAGTTGCGTTTGATGGCGTGTCTG
GGTTCAAACCTGCACTGCAGAAGGCTATTAGACACATCATGTTCACACTTGCTTGAAAGCAGACTGAAGGTAATTGAAGC
AAAATGCTGGA
>M00285:128:000000000-BF978:1:1101:7398:8202_1:N:0:46
TTCTTATGTATTCTTATTTTATTCTAGGTATCTTTGAACCTTTTCCCAGCACTGCCATTTGTCTGACTGGCCTGTAACTG
TCAAGACTTTTTTTTTTGTGCAAAAATATAACACTTGCAACCTTCCAACTATCTGGCCCCACTTAAACTGAGTCCAGAAA
TATATGAAAATGTTCAAACTTTCCTTGTACTTCTGAAGCACTTGCTGTATTGGTGGAATGGAACACTACTGATAAGATAA
GGAATCTTTATTAGTCACATGTACAATGAAACACACAGTGAAATGCACCTTTTTGCACA
>M00285:128:000000000-BF978:1:1101:3180:8203_1:N:0:46
AAGACAGGACCTGCCCTTGACAAAGCCATGCTGACTATTTCTAATCATGCCATACCTCTCCAAGTGTTCATAAATCCTGC
CTCTCAGGATCCTCTCCATCAGATTACCAACCACTGAGGTGAGACTCACCGGTCTATAATTCCCCG
>M00285:128:000000000-BF978:1:1101:9757:8205_1:N:0:46
ATCAAGGGATAGTGTGTTACTCACTCCAGGAAAGTGAGACTGAGGTAGAAGATTAGCAATGATTTTATTGAATGGCAGAG
CAAGCACAAGGGACAGAATAGTTTTGTTATTTCTTGTGTTCAAGACCATGACACGCCTTAGTGCTCAAGCACACTTGATT
AGCAAAAAATCCAGTAATACAGCAGCTATTAAGTGACAGTT
>M00285:128:000000000-BF978:1:1101:14139:8207_1:N:0:46
CTCGAGGAATGGTGTCCAGCCTTTTAGATGATACCAAAGTAGCGGACATAGTAAATAATTCTATCAGGATTATTTATTAT
AAGTTCAACTTCATATAATTTAGAAGCATTTATGCAGAGCTTTCATGACTTCTGTATGTTCCAAGACCCTTTACAGCAAT
GAAGTTTCTTTGAAGTACAGTCATGTTACAATCAAGAAATCACAGCACTTAATCTGTACAGACAAAGAATATGAATTTGG
CCAGCTATGTTTTTTAATCAGTTTGATTGAGAAA
>M00285:128:000000000-BF978:1:1101:12105:8207_1:N:0:46
GGTGGTATATCAATTGTGCAGCCATAACAATTGCTGAAGGTCAAATGGTCAGGCCAAATGTATTTAACCTCCTAAGGAAG
TAAATGAGACAGTCGGTTTCTTGGCCGTTTTGTCTACGTGTGTGGCCAAGAATCTCCAGATATGAAGGTAGTGCCAGGGA
GATGGCATCCTCCCATG
>M00285:128:000000000-BF978:1:1101:9839:8209_1:N:0:46
CACGCAGCCCATTTTTAACCTCCAAATTAACCTACCCGTACGTCTTTCAGAATGCTCTATGAATGATTCATTTGAGTAGA
TTATTGTGTATGGGATTAATTAGTCAGAAAGATAATTGGAGGAAGTTCAGGGAAAGAAATGAGGATGGTTTGAGAGATAT
GCAGCAAGTGGATTGGA
>M00285:128:000000000-BF978:1:1101:15561:8209_1:N:0:46
CGTCCTTTGTGTTGTCCAACACCTTGAATGCTGGTTCCTCATTTAGAAAACAAAGGTCGTATGTAAATATACTTTACAGT
CGACTTGATTTTCACAAAAGAAAGAATTTGAACTTGCAATTATTATGAGCCTAGGTTGCTACTTGGTGAGTGTCCCTTTT
AAGGCACTTGGTGAATGGTAGCGTGTGGCTTTGTCTGACTACTGCCAGTGGGAGAGGAGAACTTCTATGACCGGGATAAC
TGGAATGCTGCAGGTGTCTGAAGGCTGATTTATTATACTGGAAACTGCAT
>M00285:128:000000000-BF978:1:1101:18816:8210_1:N:0:46
CACCCCACATACCCCGCCAAATGCCGTGAACACCATTGACGTCAGTTATAAACACTTTTGCTGACTTGGAGGGACCGGGT
TCATAGAGTGTTTGTTAATGAGAGAACTTGAGTGAGAAGAGAAATTGGTCAGAGGATTAAAGAAACCGACAGGGAGTTGT
GGACAGTGATTCAAGGTGCGAAAGAGTTAGTCAGAGGCATATCGAAAGACCTGTTGTAACAGACACAGAATGACGGGATA
TCCCGGTGAAAGATGAGTCAAAAGCGAGTCGGCCGGCCCTGCCCCTTGTGACAACCAGCC
>M00285:128:000000000-BF978:1:1101:13281:8210_1:N:0:46
CTTTTTGTTTTACACAGAGAGTGGTGGGTGCGTGGAACACACTGCTGGCAGAGGTTGTGGGGGAAGGTATATTAGGTACA
TTTAAGAGACTCAGATAGCACATGACTGATAGAAAAATAGGGGGCGATGTGGGAGGGAAGGGTTAGATGGATCTTAGAGC
AGGATAAAATGTCGGCACAACAT
>M00285:128:000000000-BF978:1:1101:21201:8210_1:N:0:46
AAGACAGCAGGTAGTAACTGTGCCTCCATGGGTTTCCTCACACACCTCAAATCCTACTCAGAAAAAACCCCCCAGAAAAT
ACTGGATAAACTCTGCTACAGTCAAGCAACATCTGTGGAACGAGAAACCATTCAATAGAGTTGGAATTGGTTTATTATTG
TCACTTGTATCAAGGTACA
>M00285:128:000000000-BF978:1:1101:28576:8211_1:N:0:46
CCTGGCAATGAAGCAAGAGATGGTGAAAGTCACTTTCTCCATCAACTTATAACTGAAAACAAACATTGCAAACCCACTGT
ACATTGTTCTTACATCCTGGAAGACACTGGGGATGCTGAACCAAACCTTAGTGGAATGATTGCTGAAAAAAACAGACCAG
TCACTTCAAGACCAATTGAAACCACACCCCGATTAGACAGGGAAACGTGGATCAAGCTGAAT
>M00285:128:000000000-BF978:1:1101:3487:8211_1:N:0:46
TTCCTCACCCAACTGCCCCTCCATGTGCAGTAGTGGAAGGAGCCTAGGCTGTAGTCCTTGCCCACAGAGCTTTGGCATTC
GCTGCACTGAGCATCAGTGAGTCCCTCAGCATGTACTCCTACTGCATTCCCTTACAGACATCTTGCAGTGCTGGGACACC
AACAGGTTTCGGGCAGACC
>M00285:128:000000000-BF978:1:1101:5851:8212_1:N:0:46
AGTCAGGCAGCATCTGTAGGGAGAAAACACAGTTAACACCACAGGTTGATCACCTTTCATCAGAACCAGCTAGAAGATGA
CGTGCTGTTGCTGGTGCTTTGTTGGAACAGTGTTAGATGCCAAAGACTAATCAGAGTGGCAGTGGAGTGATCAGAACAAC
AACTGGAAGGTCAACTTTAAAGACCGAATGGAAATGTTCTTCAGTCACCCAATCAGGACTTGGTTCCTCCAAAACAAAGG
AGACCACGTTGCAAGTTGAATTGGAATTGTGAATTGCTGAT
>M00285:128:000000000-BF978:1:1101:6619:8213_1:N:0:46
ACCCCCTGAAGTCAATGACCAGCTCTTTTGTTTTGCTGACATTGAGAGAAAGATTGTTGAAATGATGCCATGTCACTAAG
CTCTCTATGTCCTTCCTGTACTCCCACTCATCATTATTTGAGATACAGCCCACTACAGTGGTATCATCTGCACACAGTCA
TGAGTGTATAGGGAGTAGAGTAGAGGGCTGAGGACACAGCCTTGTGGGCACCAGTGTTCAGAATAATCGTGGTGGAGGTG
TTGCTGCCTTTCCTTACTGATTGTGGTCTGTTGGCCAGGAAGTCAAGGATCCAGTTGC
>M00285:128:000000000-BF978:1:1101:24161:8213_1:N:0:46
GTGAGCCTCTCCCACTGGGAGGCATGTGCCCTGGGGAGCCTGTCTCAACAACAGAGCAATAACAATGCCCTGCAGGCACC
ACATGGAGGGACTGGGAACAGAACCACCCTGTTGGACCGGGTGGTGACTGCAGTGAGGGTCCAGTACCCTACCCTCCTCG
AATGGGTCTTATATAGGCGGCCACAGTGGAGCACAGTCAGTGAGGGCACCAGGGTTGTCAGGGAATGGGTGCTGGTGACT
GGCATCTGTGAGACACCTGGTGATCATGGGTTGTTAGAAGACACCAGGGTGACCAGA
>M00285:128:000000000-BF978:1:1101:3363:8215_1:N:0:46
GACACGCTGAGGTTTTCCAGCATTCTCTGGTTTTGTTTCTAAACCTGTCTTCACCTGGCGGTCACACATTTACAGGTGTA
ATTCCAGCAAGAGGCTGTGCAATGTCCAAATCCAATTGTAGCAGAGCCCAATGTTGATCCCTTAGCATTG
>M00285:128:000000000-BF978:1:1101:5238:8216_1:N:0:46
GACGCTATATGTAGTAACATGAGGAACATGAAATTAATAAATAATTGTTAACAAACTTTCTCCCAATGTCGCATCCAGTT
TTTTTTATAGCAGATTAAAGGAGGAGCAGCTCAATTTAATAGCTGTCCTCCTTGGTGAAGAGCAAGACCGCAAATCATGG
ATTATATCATTAATCTCTGACTCCTGGGCATTGAACAACCTGTAATTAATAAGACTGCGGTGGATGCTAGGTAGGTTGAT
ATGCTGATTTATTATGCATTGTGGCAA
>M00285:128:000000000-BF978:1:1101:20435:8219_1:N:0:46
CATTGCTGTAGATAAGGGCACGGGTGTTCATAGTGTCTTTGTATAGCTCTCTCTGGATTTAATTCTTTGATCTAGAATTG
CAAGGAGTCTACATTCAAGATTGACACATGCAGTTTATCAAAGAGCTTGTACAGAACTGGCTCAACAACTGGGACGTCCC
TTTCAACAACAACAAAGTTATTTCAGGATAAACCCATTCATTCCATACACAATGTCCCAGAATAAAAAAAAATGAAAAAT
GAGAATTTCTCTAGCAT
>M00285:128:000000000-BF978:1:1101:13083:8220_1:N:0:46
AATCACTCCTAATGCAGGGTCTCAACCCAAACCATTGGTATTATTAGTATTCATTTATTATTGACATGTACTGAGATACA
GTGAAAAACTTAGTTTTGCAAGGCATTCATATAGGTTATTTCAAAACATAAGATCGGAAGAGACGTCTGAACTCCAGTCA
CTCCGCGAAATCTCGTATGCCGTCTTCTGCTTGAAAAAAAAAAACAAAAAAACGCAATACCTTAGAAGATCGTAAGTGCA
TCCTCTAGAACCACAGCTAACATCTGCCACACAGTAAACCGTCACACTTTTAGAACAAAC
>M00285:128:000000000-BF978:1:1101:24498:8221_1:N:0:46
CAGCACTGATAATGGCCCAGTGTGCTGTTGAAAGCTGTTACCTCAGCAAGATTCATCTTGCTTGTGAGTTTTTAACAGCA
AGACTCGTGTGTAAAGGGAAAAAAAAAAGTTCAATTATTTCAAAAGTACTTCCATCTGTGAGGTCTTTGGCAGTGCATTC
TGAAAGGAGCAGAGAATCACTGACAGCAGCTTCTGGATTTCCGTGTTTAAGTGTGTGCTGTGGACTCCTAAAGTCGCTGT
CTACTTCAATCTGTGACGATACTGTGCGCTGACAATTTTGCTCTCATCACAAGTGCT
>M00285:128:000000000-BF978:1:1101:28119:8223_1:N:0:46
AATATGGCTATTGATGCAAATGTTACTTCCAATGAAACAGGTATTCGACACACAGGGAAGTTCTTCAACATACTGGGGAA
AAATACAAATCTTTCAGGAGTGGCTTCAGGATTCAAGAACAAGGAATAGAGGACACAAGTCAGGCATTATTGTGATGCTA
TCTTGGGATGTCAAAATACTATGAGAAGTTTAAACGAAATGAAAATATTCCAGAGAACACTAAAAGATGTGTCTACT
>M00285:128:000000000-BF978:1:1101:22450:8225_1:N:0:46
GACTAATAAATATATCTTATCTCGAAACAGAAGCTCTATCCTGAGCTCTGCTGTGGTAGGAGTTTCCCAGCTGAACGATT
CAAGTGTGCTCTTACAGCTCCCCTGAAGAAATGCAACATCCCCACTGACTCCTGGGGATTTCTGGTGCTTAATTGCTCAA
AAGAGCATAGAACCTGAAGTTCATGCATCAGGAGCACACAGAAGCCCTGAGTAAGCAGTAG
>M00285:128:000000000-BF978:1:1101:11309:8225_1:N:0:46
TGACTGTTTTTTTTTTAAAAAAAAAATTTAAATTTTATTTACAGCGTGGTAACAGGCCCTTTCGGCCCTCCGAGTCCACG
CCGCCCATTTTAACCCCCCCCAAATTAACCTACCCGTACGTCTTTCAGAATGGGGGAGGAAACTGGAGCACCCGGATGAA
ACCCACGCAGACACGGGAGAACGTACACACTCCTTCCCATCAACGACGGGAATCGCACCCCGATCGCTGCCGCTGTAAAC
GCGTCCCGCTACCTGCAACCCCATGTTTCCGTTGTTCATGCCACTGTGCCTTACCCTCCC
>M00285:128:000000000-BF978:1:1101:23637:8225_1:N:0:46
AGGTACAGAAGCCTGAAGTCCCACACCACCAGGTTCAGGAACAGCTACGTCCCTTCAACCACTGAGTTCAACCAGTAAAA
CCCAAACCATTACAGTTTTGCAACACTATGACCACTTTGCACTGAAATGGACTCCTTTTTTGGTTCTCGTGACTTTTCGT
AAAAAAAAGTGTACAAGTTTTGTTTGATTTATGGTTTTCTTGTGAATGTTCTGCCTCTAAAGGTATG
>M00285:128:000000000-BF978:1:1101:10081:8226_1:N:0:46
CAATGCATACACTACAACTGTTTTCATGTAGATACACATGTGTTTTGTTAAGGAACTGGGAAATGAATGGTTTTAGCTTA
TAAAACGCTGTTTTAGCCTAATATGAAATCTGGTGATATATCAAAATTACCTTTTCAGGGGTAAGCTGTACAGTTAAATA
ACTGTTACCAAACGACTCAGCATCATGCAATACATACACTACAACTGTTTTCATGTTGATTCTCCATGAGGATGTGTAGA
AAGTGGCAAATGAATGGTTTTAACTTAAAAATCGCTGTTTTAGCCAAATAGGAAATCTAT
>M00285:128:000000000-BF978:1:1101:22736:8227_1:N:0:46
GGGACATGTGGGAAGAACGGGATAGATGGTTTCAGGTGTGGTATGAAGGGATGAACAACATGGTGGGCCGAAGAGCCTGC
ACTGTGCTCTATTGTTCTCTGGTTCTTAGTAGATGTCTGAGGGCTGTCCTGAAAGAGTGGTGTAAGATCATGAAGGGGTG
CAGGTAGGGTGAACGTGCCCATTTAACGCATGGAAAGGGAATCAGAAACAGTTTTATTGTCACTACCATATACACACACA
GTATGCAAAGGAGCAAAATACCGTACTCTACAGGTCAAGGTGCACGTCACATAAAAAA
>M00285:128:000000000-BF978:1:1101:11539:8227_1:N:0:46
GGGAGGGGCAGTGCTGAGGGCGGGGTCTCAGTGTGGGAGGGGCGGTGCTGAGGGCGGGGTCTCAGTGTGGGAGGGGCAGT
GCTGAGGGCGGGGTCTCAGTGGGGGGGGCGCTGCTGAGGGCGGGGTATCACTGTGGGCGGGGCGGTGCTGAGGGTGGGGA
CTCAGTGGGGGAGTGGCAGTGCTGAGGGCGGGGTCTCAGTGAGGGAGGGGCAGTGCTGAAGATGGGAAGAGCACGGTCTG
AACGCCAGTCACTCAGCGGGAGCTCGTAGGCCGTCGTGTGTGTGAACGAAAGAAAGGATG
>M00285:128:000000000-BF978:1:1101:18108:8227_1:N:0:46
TCCACTCCCCTAACTAAAGCCCTCTCCCTAGCCTTTCTGCTTACAGATAGCCAAGAGCTCACATCTGGACCATTGCCAAC
TGAGCAACAATTTAGATAACACTTTTATGCACCACCTCAGATATTGAGCTGTGCATGTTAGCTCATAGGTGAATCTGCAG
GTGGCCATTGACATTTTTTGCAGTTTCTACACCTCAGAATTCTTCTGTAGCATGCTAAAAACAATGTGAATACAAATAAT
GCTCCTTCAACTAGAGGGAATTCCACATCCTCAAGAATCCAAGCACTCACCGTGGTACTG
>M00285:128:000000000-BF978:1:1101:28158:8231_1:N:0:46
CCAGTAGAGTCCGCAGGGGGCTCCGAGGCCGCAGCAATGGAGAGAATGACAAGGACCCGGAGATGGTGAACCGAAGGAAA
CCCATCGTTTTCCTCTTCAGTATAACCGGCAGTTTCATACTGTTGCGGATAACACAGGTGGCATTTTTTTTTAATCTACT
ACGAATTTCAACAACTTACAGTTTTTCAGTCCCAGATCCATGTTCTATCACATATTGGACAGCGGCAATGCTGCAGCTTC
TCAGCACCTGCACCGA
>M00285:128:000000000-BF978:1:1101:22133:8233_1:N:0:46
CCCCCATACCTTCCTCCAATCACCTTAAAATTATGCCCCCTTCGTTTTAGCCATATTTGCCCTGGGAAAAAAATCTGACT
GTCCACTCGATCTATACCTCTTATCATCTTGTACACCTCCATCAAGTCACCTCTCATCCTCCTTTGCTCTGAAGAGAAAA
TCTCTAAGCTTGCTCAACCTATCCTCATAAGACATGCTCTCCAATCCTGGCAGCATCCTGGTAAATCTCCTCTGCACCCT
ATATAAAACTTTCACATCTTTCCTATAATGAGGCTAACAGAC
>M00285:128:000000000-BF978:1:1101:14388:8234_1:N:0:46
CTAAGTTAAAGCCTCAGCAATCTCTTCCCTTACTTCCCACAGTAGCCTGGGATAGATCCCACCTGGTCCTGAGTATTTAT
CCGCTTTTAAGCCCACTAAGACATTAAGTGTGTCATCTTTATTTATTCAGACTTGCATAAGATTTTCACCTTCCCTTTTG
CTAAATTCTCCAACTACAAAGTCCATTTCTTCACTGGATTCAGATAAAAAGTATTCATTTAGGACCACTCCTATGTCTGG
CTCCATTCGCAGATTGCCCATGTTGTTCCTAATGGGCCCTCCTCTTTCTCTGGTTATTC
>M00285:128:000000000-BF978:1:1101:20799:8234_1:N:0:46
GATCTACACTCTTTCCCTACACGACGCCCTTCCGTTCTCGCTACCACGCTTTCCCTCCACGGCGCCCTTCCGACCTGCCT
AACACGCTTCCCCTCCCCCGCGCCCTACCGATTGCCGCCTCCTACTTGCCCCCCAAGAACCCGCAAGCAAGTCTGTTCGG
CCAAACGCGCGACACTGACTGGGAGCGCAGCAAGAACCAGGCACCAAGTGAGGCACTACACGCTGGAACAAGGCACAACG
AGCACGTCAGGAGACAGTGCGCGCAAATATAACAGCGAAGCGTCGACACACAGACGTT
>M00285:128:000000000-BF978:1:1101:3105:8234_1:N:0:46
GGGACGTCATGTTACTTTTTTATAAGTGGTTAGTGAGACTGCACTTGGAGCACTGTGGGAATGTCTGGTCACCGAGTTAT
AAGAGGGATGCCAGTAAACTGCAAAGTATACCGCAGAGATTCACAAGGAAATTACCGTGACTGGAGGGCTTGACTCAGAA
GGAGAGACTGGTCAAGCTAGTGCTGATTAGTGCGCAGGAGGACGACGGTTGACCT
>M00285:128:000000000-BF978:1:1101:20481:8234_1:N:0:46
AAATGCAAACAATTTAAATATCTTACCAGCTAGATTAAGCCCAATGGTCTAATGAAACCAGGAATTAATTATTCACCAAT
ATAATTATCCCACCATCCAATGAAGCACCCTGATT
>M00285:128:000000000-BF978:1:1101:15532:8234_1:N:0:46
GGCACAGTCAAGCAACATTCGCACCATTCATGTGCCAGGCAACGACCATCTCGGACAAGAAAGAGTCCAGCTATTTACCC
TTGATCTTCAACAGCTTAACCATGACCAAGTCCCCATCACCAACATGCTGATTTTTGTCCAGAAACTTAACTAAACCAGA
CACATTATAAGAGCATGACTGAGGCATGCTCCAGAAATTGACACCCCTCCTGACACCCTGAAGCCTTTTGATCATCCACA
ACACATATTAGTATTGTGACAGAATAATTAACTACTCAAGCAGTCCCAGTTGATTTGCAT
>M00285:128:000000000-BF978:1:1101:2816:8234_1:N:0:46
GCCAAATTCCACGTGTAAACTAAACCTACTGAATTTAAGCTCCTCATCTATGGTAAGATTTGAGCCCATATTTGTTTGGA
ATAGACTGTAATTGGGTTTGGATCCTTCTGGCTAAGTGTGATCATCCCCCGATCTTCAGAACAG
>M00285:128:000000000-BF978:1:1101:27101:8235_1:N:0:46
TTTAATTGAGGTGCCACTCATCAGGAAACACAGATGTTGCAGCAAGCCATTTCAATGTTTGAATCAGGGATTCACTCATT
CATGTGTTCTAATCGGTCCAGGTGGACCTCCAAAAGAGGATGTGTGGGAACAATGTGTCACCTGGAGTCCCTGCTTGACT
AGTGGTGTATTATGTTGGTTGTAATGATTAGAGTGTAACACTTAGATTACATCGAGGACAATGATTTTACATGTTCCTTC
TGAAAAGTTTCTTTATTAGCACTCTCTTATTTCCTGAGTGACCTCTGCCTGCCTCCTCCC
>M00285:128:000000000-BF978:1:1101:14116:8237_1:N:0:46
ATTCTTGTATCTTTATCTATACAATTAACTCAAACATAGAAGATTATCGGTGGTGGTTGCAAAGTAAACCTACTCTTAAG
TCTGTGGTCTTAAATGTGTCATAAGTGTTACCAGCTTTTTGAAACTTAGCTACATAGCAATCTGCAGAAATGAGATAATA
ACAAAAATGCACATTGGAAATGTTGAAACTCTGCAAATTCAACAGTCCGTTGAAA
>M00285:128:000000000-BF978:1:1101:13137:8238_1:N:0:46
AATTGATTGTCAGCATGTACATAGGGCCTGTTTCTGTGCTGTGTGACTCTATAACTCTTCTTTTGGTGCTAATCTGGTTA
AAAATGCAAATCAGAGGAAAACCATGCATCAGTTTATTCTTACCCTATCACACAATTGACTTTCATCCCAAAGGATAAAG
GAAAGTTACCTGAATTTTTAATCTTGCTTATTTATCTTCTGATTCTTCAAGTTCAATGTACCAGTGTCTCAGACTGTTTC
CCTGTACTGAAAAAACGTAAAAAAATAGTTGCGTAGGTATAAAGCAGGTGACAGGTTTTT
>M00285:128:000000000-BF978:1:1101:8578:8244_1:N:0:46
CTGTGAGTCTTGACGTGCACACGCTACACTTTGTGGCTGTGTTGTAAATATATTTTTAAAAGTTATTGTCTTGGGTATAA
GGAATGAAAGTTTATGTTGGTTGCTTGTTCTGTAACTTGAATCTCTTTGTGCCTGATATTTTGCCAATACCTCCGAGTGT
ATGC
>M00285:128:000000000-BF978:1:1101:18580:8244_1:N:0:46
CCATACCAAATGTGCCCTTAGAAGATATTTGCTACTAAATGTGCTGCATTTGGCATTTAACGAATGAAGGGGGCAGTGAA
AGAAATAAAGAGTGTTAAATCATTCTGCTGGTTAAACCCAAATCCACTCCTTTGCACTTTGCATCTGCTATGTATTAGAC
AAAGTGTCGTTCTTCTGATTAGTGTTCAGAAGTGGTATGGAAAACACATACTGGTAAAATAAAGATTACAGCAAGTCAGT
GCCACAAAGCACTAGCCAAACCAGCTAATCCATGCGCACAAAATCTGTTAGCACTCAGGT
>M00285:128:000000000-BF978:1:1101:2919:8245_1:N:0:46
AAAAATATGAGGTGCCATACGTTGTGCTTACATCAACCATAATTGTAACTGTAAACGACCAAAGAGAGGATCAGAGTGGC
ATTGGGACTGAAATTTGAAGTATTATGTGTCAAGGAGTTCTGAAGCATGCAAACAAATAGAATGGAAGTGTACAGTAAAG
CCATCTCCCAATCTATGCTTGCTTTTTCCAATACAGAGAAGACCATTTCATGAAAGGGTAAGACAATTTACTCTGCACAC
GTAAGTCATTATCCCACATGGAGATATGGTTGATGCAAGAGACTGCAGATGCTGGAATCT
>M00285:128:000000000-BF978:1:1101:12308:8246_1:N:0:46
CCAAATTTGGAATCATTGTAGCTGTTGCAAATTGCTCCCTTTTGAAAACTACACTAACGTTAATTGTATTACAGCCTGGA
AATTGGATGGGCAAAACAAAAATTGCAATGTTTAATGTTTGAGCCAAATTGAATTCTCTTCAAAAAAGAAATTGCAAAAT
TGATTGAAAAGAAGTTTGAACCAATGTGAGAATGTTTCACACCCATAAAGAAGTATAAAAATGTTCTCAACGGGACCATA
CAAGGGCTTACATAAAGAGAACCTGGCAGGAGTGCAGGGGTGTGAACTTACACAGGTCAT
>M00285:128:000000000-BF978:1:1101:12575:8248_1:N:0:46
CAGCGTTTTGAACGCAGAATCCTTTGATTTGATACATTGCCATTAAATCTAAGCAGTAACTTTGTGAGAACAATTGTATT
CTATGTATTTCATGGTGCTGAGTCGATTGGTAACATGAATGTGATTGTGCCTCTTCACCGTAAAAAGTTAACTGCTGATA
TATCAGAAGATTGTCCATT
>M00285:128:000000000-BF978:1:1101:27787:8249_1:N:0:46
CATACATGATATACAACTGTGTTCATTTTGTCCCTGCTTTCCTTTAGTACAGAGGATGTGAAATCAACGGATACTGCTTT
AGAAACGCTGTTTTAGCCAAATTGGAAAGCCTTTGCTATATCAGCGACTAACTTTTCAGGGTAAGCGATAGAGTCGAATC
ACTGTCACCAAACGACTCAGCACCCTGAAATACATACAATACAATTGTTTTCCAATAGTTACTGTATGCGGTTTAAGTTG
AAAGTGGCAAGTCAATGGTTTTAGCTTTTAAAAAACTGTTTTAGCCAAATATGAATTCCT
>M00285:128:000000000-BF978:1:1101:20601:8251_1:N:0:46
CCCAATACTTCAGAAGTACTTTCAAACACTTCATGGCATCACAAGATTGTGAAAGGTGTTATATAATCTTTTTCTTTCTT
TGGTTCTTGCTTTTCTTTCTTACCTGCAAAGTTACCACAGTCAGAAATACCACCCACGCTTTCTCAGAAACATAATAGGA
AGTGGGTGTGGGAAATCTTGATACATAATGAAGAAAACTGGATTGATTACAGACCAATAGATTTATTCTCCACATGCACA
GACTGGCCTTAAACCAATTTGGCACTATCTACCCTGGATCACCCATTGTTCTACTGCAT
>M00285:128:000000000-BF978:1:1101:4409:8251_1:N:0:46
TGACATTAGTAGCTTTGTACATTCACAGCACCTCAAGAAATTTGTCAGTACCCACTTTTTACTTCTGCAATTGTCCCAAT
TACCTATCAGTTTCATGTTATGAATACCTACCACAATCCCTTGGGTCTGAGGGCAAGCACCTAAGCATTTCCCAAAGCAC
ATCCAAGTTAACTGAAAGGATGAAAAAGGGATGACAGTATTTTTATTTCCAGATTGTTGATGATATAGATAGCTTAGTGA
TGATTAGCTCCCTCCTGATATTTGTTTAATAAGCAGTCCACATGAATTCTTCT
>M00285:128:000000000-BF978:1:1101:14474:8253_1:N:0:46
CCAATCCGAGGGCACTCCCTCCACCACAACCCTCCGCTTTCTACAGGCAAGCCAATTCCTGATCCACACAGCCAAACTCC
TCTGGATGCCTCGACCTCTGACCTCCTGAAGAAGCCTGTCATGAGGAACCTTACCGAACACCTTACTAAAATCCATATAG
ACTACATCCACGGCACTGCCCTCATCAAGCTTCCTC
>M00285:128:000000000-BF978:1:1101:18901:8254_1:N:0:46
CTGTTTATGACTGAACTGCAGTAATTTTACCAGTATCTGTCAGAAAAACAATTCCTTCAATAGAAACAAAGAAAATCACA
ATCCCCTTTGAGGCCAGAGAGCATATCCAAATATTTATGAAGCCACCTAATGTATGAAAGGCAGTGGAGGAAGTACAGAC
TTGTCTTTTGATGAATAACTGGAATTATTTTAAACAGTTGTCATCTGAAGAAACAGTGAATGCAATATGTGTTTTTTTTA
ATTAGGAAACAAAGAAGAAACCTTTTAATTATAACGAATTAGAATGGCAATCTTCAG
>M00285:128:000000000-BF978:1:1101:3694:8254_1:N:0:46
ATTCAATCAAATATAGAAAATGTCTTCTTGCCAAAAGGATCATATCTTCAAGTTCAGATTCTCCTCAAACTTGGACTTGC
CTCCAGGAGTAAAGTTCTCATCTTGTATGAATTTGTCCTATTTCCCCAGACTGAAACCCAAAGAACGAGCTTCGAACAAC
ATAACAGCTCCACTCCAGGAGACCATCCCTGTAGCATGGCCTTCACTGCAGCACAAGATCACAAGATAATGGAGCAGAAG
CAG
>M00285:128:000000000-BF978:1:1101:12003:8255_1:N:0:46
TGAAGAACATTAAGATGGACAAGTCCCTAAGGCCTGAAGAGATATATGCAGGTTATTGAGAGAAGAAAGAGATGAGATTA
CTGGGACTTTGACCAAGACCTTCATGTCCTCTGTAGTTAAGGCGAGATCCCGGAGGATTAGACAATAGACAATAGACAAT
AGGAGCAGAAGTAGACCTTTCGGTCCTTCGAG
>M00285:128:000000000-BF978:1:1101:13964:8257_1:N:0:46
CGTAAAATGGTTGGCAGGATATCTACATTAGAATGATAACTACTGCCAAAGTACATCTTGGCTGTAAAGCTTTTTGAAAT
CTCCTAGAATACAGCACAATACAGCCCCTTTGGCCCACCATGTTGTGCCGACCTTTAAACCACGCATAAGACTAACTAAC
CCCTTCCTCCCACATATCCTCCTATTTTAAATTCCTCCATATGCTTATCTAACAATTTCTTGAACTTGACCAATGTACCT
ACCTCCACCACTACCTTAGGCATTCCATGCACCAACCACTCTCTGGCTA
>M00285:128:000000000-BF978:1:1101:27260:8257_1:N:0:46
AGGTAAAAAATTAGCTTTAAATAAATCCTTATGTTTATTAGTAACTTTAACACCTAAATACATGAAATAGTCAGTTACCA
ATCTAAAAGGTAACTGGCTATAAATTGAAGTTTGCATATTCAGTGGAAAAAGTTCACTCTTATTCACTCTGTGTTTCAAT
TTT
>M00285:128:000000000-BF978:1:1101:27614:8258_1:N:0:46
GTCCAGTGCAAAAAGGTGCAAGGTCACAACAAGGTAGATCTATGGTGGGAGAACCTGGAGCTGGGAGGTGATTGGGTTCA
CTCACTTAAGATGAAATTATTTCCCTCAGAAGCTTGTGAGTCTTTGAAACTTGCTTCCTTTAAGGTTGGTGGAAGCAGAG
TCTTTGACTGTTTTTGAGGTTGAAGTAAATCAGCACTTGGTATGTAGTGTGGGGTTGAAAGGTTGCCACAGGTAGATGAC
AATGTGGAGTTGAGGCTACAGTCAGTTCAGTTTTGCCCTCATTAAATGGAGAAGACTCA
>M00285:128:000000000-BF978:1:1101:9821:8258_1:N:0:46
ATTGCATTAGTGTTAAAATTACCACCCTGTTTCCTAATCCATTGATAATTTTTCCCTCAATGTCCTACACAAAGATATAT
GCATTCCTCCAATTCTGGCCTGTTGCTCATTGTAGAATTTAATCACTCAAACATGGT
>M00285:128:000000000-BF978:1:1101:13868:8261_1:N:0:46
AAGCCAGGGAATTACAGGTCAGTTAGCCTGACATCAGTGGTGGGGAAATTACTGGAGAGAATTTTGAGGGACAGGAATGA
CCAGCATTTGGATAGACAGAGTCTGATTAGAAGGAGTCGGCCTGGCTTTGTGCAGGGAAAGTCGTACCTGATGAACTTTT
TTTTAGAGTTTTTTGAAGAGGAAACCAAAAAGGTAGATGAGGGTAGGGCAGTGCATGTTGTCTATTTGGACTTTAGTAAG
ACCTTCAACAAGGTCCCACATGGCAGGCTGGTCTTGGAAGGTTAGGTCCCATGGAATCC
>M00285:128:000000000-BF978:1:1101:26538:8262_1:N:0:46
ACAGGTAACAATTATTGGGAGAAATTGAAGAAGGTGAGTGTGTTCAACTTTGGAAGTGAAAATGAAAAGGAAGCTTCATT
GAGAGGTTCAGACTGTTGTCCAGAACCAGATAGGTCGGTAAACAGGAGATACATTTAAGATCATTTGCAAAAATTCCAAG
ATGCACATTAGCAGAATCTTTTTTTCGCTCAATGTCCTATTATAGTTTTGAATGCACAACACAGAAAAACTTCCAAAGAA
AAATGGATGAATATTTGAAAAGAGAAAGATAAAACTCAGGGCTATAGAGATAAGGCAA
>M00285:128:000000000-BF978:1:1101:26771:8263_1:N:0:46
AAACTGATACCTACAAGAGATGATCCTCCCATTGCCATTACTGATGACAAAGATTATAAATCATATTGAACTAACAGGTA
ATTGTATCCCTTGGTACATTTGCACAACTGAATCCACTATAATTTTTCTCTACTAAAGGCAATAATATGATGTTTGCAGT
TACCTGGAAGCTCACAAAAACAACAAGAGAAATAGCAGGAATCCAAGTGGATCACATCAACATGTTGAAAAACAACTGAG
ATGTTTACTTAAGGTGGGAACTGGTTATTAGTGCCGAATGTCTGCAAACACATTGGTACT
>M00285:128:000000000-BF978:1:1101:19441:8263_1:N:0:46
AATGGGTTTAGTGAAGAAAGTGGTAAATCAATTTAATGAGCTTTGGTAATGCAGTTTAAGCCAAACAGGAATACTGTTGC
TATTTCTGCTACTAAATTTTCTTGGGTGTGAAATACAGTCGAATAACTGGAACAAGACGACTGGAAACATGAAATACATA
CACTACATTTGATTTCCAATAGTTACTACATGGGTTTATTTTAGAAAGTAGTAAAGCTATGGATTTAGATTTAAAACGCA
GCTTCAGCCAAATACGACATCTAATGCTATATCAGCGATTATATTTTAAGTGCTATG
>M00285:128:000000000-BF978:1:1101:3775:8263_1:N:0:46
GGCTCTCCTCATAATGCATACTCTCCAATCCAGGCAGCTTCCTGGTAAATCTCCTCTGCACCCTTTCCAGTGCTTCCACA
TCCTTCCTATAATGAGGCACCCATGATGCCAAATTAAACTGAATCCCTTCTACCCACACATGATCCACATCCCTCCATTC
CCTGCCTATTCATGTGTCCATCTAAGAGCCACTTAAACGCCACTTATCATATCTGTTTCCACCACCACCCCTGGCAGCCT
ATTCCAGGCACCCACCGCCCTCTGTATAAACAACCTTGCCCCACGCATATTTAAACATCC
>M00285:128:000000000-BF978:1:1101:4381:8265_1:N:0:46
AGATTTACTAGGAAGCTTTTTCACCCAGAGAGTGTTCAGTATATGGAATGAACTGCCAGAGGAAGTGCATGAGGCAGGTA
CATTATCAACATTTTAAAAACAGTTGGACGGCTATATGGATAAGAAAGGTTTAGAGGGATATGGTCCGAATGCAGGCAAA
TGGGACCAGCTTAGCCCTGGTTAGCATGGACCAGTCGGGCAGAATGGCCTGATTCCATGCTGTATGATTCTATGACTCTA
TGCACAGGTGAGACGACATCTGGTGACCATATCCGTACTGGTTGTCTTATTTAAGGAATT
>M00285:128:000000000-BF978:1:1101:22113:8267_1:N:0:46
CTGTAAGCAGGATCCTGAGCTAATTGCTGCTTTGGGATAAGTTGAGGAATAAATTTTCGTTGGGGCTCTAAAGGGAAATT
GCCCTGCTGTCTTTAGATCATGCCTGGGTATCTTTGTCCATTGGAAGGTTGGGTGGGGCCTTGGTTGAATGACCCATCTG
AAAAGCAGTGCATCGACAGCTCAGCCCCACAGCCCACCCCCCCAAAGACGTACGGGTCGGTTAATTTGGGTGTTTAAATT
GGGCGGCGCGGACACGTTGGGC
>M00285:128:000000000-BF978:1:1101:6039:8268_1:N:0:46
ATGGTGCTGAGTCGATTGGTAACATGAATTTTTATTGTGCCTCTTCACCGTGAAAAGTTAACAGCTGATATATCAGAAGA
TTCTCTATTTGCCTAAAACATCGTTTTGAACGCAGAATGCATTGATTTGATACATTGCCATTAACTCTAAGCAGTAACTT
TGTGAAAATAATTGTATTCTATGTATTTCATGATGCTGAGTCGATTGGTAACATGAATGTGATGGTCTTTCATCACCGTG
AAAAGTTAACTGCTGATATATCAGAAGATTTTCCATTTGGTTAAAATAGCGTTTTCAA
>M00285:128:000000000-BF978:1:1101:21419:8268_1:N:0:46
CTTTTATATTTTATCCAATAAGAAATAAGCTTCTATAAAATGATAATCAAGTGATTAGTTGGTAGACATACAAAATCATG
AGTTGCAATAATGTAGTGCCTCTAACAGGTAATCAGTCCTCACTGATATGAGATCAGTCCTTAATCCATGTTTTACTGAC
TTGATTTTTTCGAGGAGAGACCAAGGTGATCGATAAGGGTAGAACAGTGGATAATGTGGGTGCCTGGAGTGCACTGCTGG
GGTGGGGGTGTAGGCAGAGACAATAGAGGCATATAAGAGGCTCTTAGGTAGGCACAAGA
>M00285:128:000000000-BF978:1:1101:18302:8268_1:N:0:46
TGGGCAAGGCTCATTCGAAAGAAACAACAAATTTTGTTAACTTTTATTTTTAGTCACTCAAAACTGTGGCAGGTAAGATT
TGGATATGGTGTCACAACAAGTGGGTTGACAGTCATGGCTGAGTCCCTCCTTTGCCATGCCCTCTCCTGTCCTAGGATGT
GTGGA
>M00285:128:000000000-BF978:1:1101:23304:8269_1:N:0:46
TTTGCCAGTTTTTACCGTAAACACTTGAAGTATCGACAGGAAAACAACTGTATAGTATGTATTTCATCGTGCTGAGTTGT
TTGGTACAGTTATTCAACTGTACCTCTTACCCCTGAAAAGTTAATATCTGATAGGGCAACATTTCATA
>M00285:128:000000000-BF978:1:1101:27858:8270_1:N:0:46
GATCTGGTTCTGTGTAGTAAGATTCTATAAAAGGTAATGGCTCTGCAGAATGATAAGAAAGTAAAGGGCTGAGAGCTTCA
AGTTCCTAAGTGTAAACATTGCCAATAATTTGTCCTGGTCCAGCCACAAAGACATTACAGCCAAGAAAGCACACCAACAC
CTTTACATCCTCAGGTAGCTAAGGAAATTCGGCATGTTCTAATAACTCTTATCAATTTTTATGTACCACAGACAGCATCC
TATCTGGATACATCACAGTTTAGTATGGCACCTGCTCTGCCCAACACTGCAAGAAACTAC
>M00285:128:000000000-BF978:1:1101:5285:8271_1:N:0:46
CACACCTGTGACGTTAGGTATTCAGCTTTGGCAACGCAGCGCCGTGGATCCACTGCAAAGTACAGTGGTGTAGCCCGAGC
ACAGCTCCCTGCACACACGGTCAATATCACCACTGTCGCTGTTCGCTCTGTGCAATAGCGTTTTCTGAGCTTCTGACAGC
AGACTGCTACATAGCGATCGAAAGTGAAAGCAACCGTCAACCAAACGGAACAGTCCGAGATTGCATTGCGTAAGACAAGT
ATCACAGCACACACCG
>M00285:128:000000000-BF978:1:1101:26994:8272_1:N:0:46
GTGGATCGGTTAACCAACGGAAGGTAGAGAGTTGGGATAAATGGGTGCTTCTCTGGTTGGCAATCAATGGCAAACTCCTT
GTCTCACATGTTCATGATGTAAATTAATGATCTGGAAGAGGGGACTAAGTGTAATGTATCTAAGTTTGCTGATGACACTA
AATTGAGTGAATAAGCAAATTGTGCAGAGGATGTGGAGAGCTTGCTGAGAGATAGATAGGTAGATGGAAGAGCACACGTC
TGAACTCCAGTCACTCCGCGAAATCTCGTATGCCGTCTTCTGCTTGAAAAAAAAAAAAAC
>M00285:128:000000000-BF978:1:1101:17021:8273_1:N:0:46
CAACAAGTACTGCTGCAAGTGCTGGCAGATATGGTATCAGTATTGGTATTGGTTTATTATTGTCACTTGTACAGTGAAAA
GCTTGTCTTACAAACCAACCGTACAAGTCAATTCATTACACAGTGCAGTTACACTGAGTTAGTACAAAGTGCATTGATGT
AGTACAGGTAAAAACAATAACAGTACAAAGTGTCACAGCTACAGAGAAAATGCAGTGCAATAAGGTGCAAGGTCACAACA
AGGTTGAACGTGAGGTCATAGTCCATCTCATTGTTTAAGGGATATTCAATATTGTATTGT
>M00285:128:000000000-BF978:1:1101:27425:8273_1:N:0:46
ACACATGCTTTATCCATATTTCTCTGCCAGTCCCTATCTGCAACCAATTCTCTCCCATCAAGAGACCATTCCCATGCTCA
TCATTGACCTCACAGCCTGCCAATGTTATTCA
>M00285:128:000000000-BF978:1:1101:13172:8273_1:N:0:46
CACATCAAAGTTTTTTTGAAACAGGAGGTTGAAATGTTTGTATCCATCTTTGGGCAGAGCATCTGCCTCTTCCTGGAGTC
TCTACCTCTCAACTGGACCAAGGCCACAGAAGTGTGGAGCCATGTAGTCCTGGTGAAACCCAAACTGAGCAGTGATGGAT
GGGTTATTAATGAATAAGTACTGCATAAGAG
>M00285:128:000000000-BF978:1:1101:4071:8273_1:N:0:46
TGCACCTAAAAACTCCAGTTTATGCTGACAGTGGAGGAAACATGTAATGCAAAGCTTGTATCTTTGTTTGATACATAACT
GATGCCAAGAAACACAGGTAATATGAATTGTACATGGAAATATCTGGAATAATTTCCAGATGGGTACATTTCCATTTGAA
AATTATGGCATGCATGATCTACCCCTGGTAAGTCTGTAAAACCTATCTTGTTGATTTCAAACATTTCCCCAACTTTATAT
TTAATAAATTCCAATATTTATAACTAGTTGCATTGTAGTTACATGTTCCTGCTAGTGAT
>M00285:128:000000000-BF978:1:1101:23769:8274_1:N:0:46
GCTGCGGGAAGGACGTCACCGAGCCCCAGAGAGGGTGCGGGAAAGATCCGCCGGGACGTTCCCGGGGACCGGAGGGCTCG
AGAGGCCGGACAGACCGGGACTGTTCCCCCCCCCCGGAGCGGAGGAGGCTGAGGGGGTGACCCGGGTGGGGTTTTATAAC
ATCGCGAGGGGCGTCGATAAGGTGGGCAGTCACCGTCTCCCCCCTACCCCCCCTGCCCGGGGTCGGGGAGTCGAAAACTA
GAGGGCACAGGTTTACAGTGAGGGGGGAAAGGGTTAAAGGGGCAAGTA
>M00285:128:000000000-BF978:1:1101:26804:8276_1:N:0:46
TGGGAAATCACTGGCGAAGAGTATCTTATTACTAACATTGGGGAGGAGGTACAGGAGCCTGAAGAATCACACTCGAGGTT
TTAGGAACAGCTTCTTCCCCTCTATCATCAGATTTAATTTAATTTAATTTTATTTTATTTACAGCGTGGTAACAGGCCCT
TTTGGCCCAACGAGTCCGCGCCGCCCATAGATCGGAAGAGCATACGTCTAACTCCAGTCACTCCGCGAAATCTCGTATGC
CGTCTTCTGCTTGAAAAAAAAAAAAAACAACACGATAATACCTCAACATACAGACAATT
>M00285:128:000000000-BF978:1:1101:5246:8276_1:N:0:46
TGTAATGTAAAAGATAGAAAAGAAAAAGATTTGTTTTATAATTAGAAAAAAAACCAAAAAAAACAAAATCAATTTTAAAA
AATCATAATAATATAGAGTAAACTAAACCAAAATGAACTTAAAAAAAAGAAAAAAAAACAAAACAAGGAAAAAAAAACTG
GGCTAAAATTTTCAATAGAAATAGAACAATATAATGTTGTCAGCTCCATTTCTCTAAATTTTAAAAAAAAGTTATAGAAG
GGGAAACTACATCATATGAAAGTATTGAATAAATGGACTCCAAATATCTTCAAATTTA
>M00285:128:000000000-BF978:1:1101:27518:8277_1:N:0:46
GGCTTGGAAAGTATGACAGATGGTCTAGTCTTGGGTCGACATCAATAATATAATTTGCCTGTAATTGTTGACAAAGAAGT
CAAATTGGGCTGAGATGTCTCCAACTGTTAAACATTCCTTCTTTTTAGACCGTAGGGGTATACAGTCTATCCAGGGTAAA
AATCAGAAAAGTA
>M00285:128:000000000-BF978:1:1101:15213:8278_1:N:0:46
CTGGAGGGGTATTACAATATATGTGGATTGAACTGGATGTCACTGGGTGGGATGTTAGTGAGTGTGTGAATGGAGGGATT
GGTGGGATAAGACTGGGTGACGTTTGAATGAGTATCCGGAAGAAATGAAGGGTGGGATTTAACTAGGTGCAGTGTTAATG
GGTGTGGGAAATAGAGGAAATGATGTGATTATTCTGCAGAGCTTTGCGGGCCGAAGTGCCTGAATTGTGCTGTAGTTTTT
TTCAGTGTTCTATTTCACTGGATGAGGCATGAACGAGTTCGTGGTCAGAGGCGAAGGTTT
>M00285:128:000000000-BF978:1:1101:6201:8278_1:N:0:46
AACCAGTGGAAAGGAGTGTGGGCTTAATGAGCTGAATAGTTTCTTTCTGCGTTATAATGAATAAAAAAGATAAAAAATCA
CCACTCAAAGTGATGGCATGGAGAACTTTTGCTCCATTAACACCCCCATGGAGGTGCAAGTTGTTGAAACAGTTAATTGC
CACAGTTTGTGATGGGAATTATCCTGCCATATCAGTGGTGAACCCAGGTCTTCTCACAACTCCAACCAAGGAAGGGAAAC
TTTTAGACAAATCAATTAGACCGAGACTTGCCTATATCATGTTCTGTCCCGAGACCTGAC
>M00285:128:000000000-BF978:1:1101:20665:8279_1:N:0:46
CCATTTGATTAGATGTCACAGAGGAAGGTTATTTCTTCGGATAAAAGTTCCTGGAATTGGGAGTCATGCATTTGTGTGGA
TGGATAATTGGCCAACTAACAGAAAATACAGTAAGGACAGATGGTTTATTTGCAGAGATATAATTTGTAGGGTACCACAG
GGATCAGTGCTGCAGCCTCAACTATTTACAATAAATATTAATGGCTGCAAGGAACAGACTGGTTGCATTGTCGCCAGGTT
TCCTGGTGGTGCAAAGTGAAGTAGAAGGCAAGCTATGAGGAGGCCAGAAGTACCTAGGA
>M00285:128:000000000-BF978:1:1101:9443:8279_1:N:0:46
GGAGCTTGATAGGTTTCTTATAGAACAATAGAACACAGAACACAGAACACAGAACAGGCCCTTCGGCCCATCAAGCTGTG
CCATCCAACAAACATCTCCCAAACTAACTCTTACCACTATTCCACTATTCCACATTCTTCCATGTGCTTATCCAACAATC
TCTTAAACCCGTCCAACGTATCTGCCTCCACCACCACACCATACAGTGCATTCTATGCCCCAACCACTCTCTGGGTGAAA
GACTTCCCTCTAACATCTCCCCTATACTTTCCACCAATTATCTTAAAGGCATGCCCTCTC
>M00285:128:000000000-BF978:1:1101:19810:8280_1:N:0:46
GATCTACACTCTTTCCCTACACGACGCCCTTCCGATCTCGACTACACGCTTGCCGTACACGGCTCTATTCCGATCTAAAC
TACAACACCTTCCTCAAGGACTCAACACCACTCTGAATCCCGAGAGTGCTGGGTGTAGACATAATGTAAAATAGTGGCGT
AACGATGAACGCGTGGAGACCCAGGTATCGCTATGCGACAAAGCGCAGATAGTAGCAAACTTGAGCAAGGCAAGTCACCG
GCACAACGGATGAGCATCCTACGTAACACAAACTCTGAATGCGCTAATCAAATTACTTCT
>M00285:128:000000000-BF978:1:1101:8089:8280_1:N:0:46
CATTGGAAGCTCGTCAAATGACCGATTAACTCTGCATTTTCTCCACAGATGCCGCCTGACCTTCTGAGCATTTTCTGTTC
TAATTCACAGGTTTTTTTTGTCCCATGTGTTGATTATTTGAAGATGTTTTGAGCAATTTAGCTCTGGAGTGGAAGCCTCT
GCAATCAGACCGGGGCAGTTGGTCACAGCAGTAGTCCTCAATGGTACAGCCAGTTAAAGGGCAAGGAAGCTGATAGATTC
TCCCAGATCAGATCAAAGTGCTGAACAGTGATGTTAAACATTTAATGCCAGGCTCTGAA
>M00285:128:000000000-BF978:1:1101:5903:8280_1:N:0:46
TGTTCTCTGATAGACTTGGATTGTATGCTCTGGAGCATCAGAGTCTGGGGGAGGGGTGCAATCTAATAAAAATATAAAAA
GTTATGAGAGCCATAGATAGTATAGATAGTCAAAGCCTTTTTCCCAGGGTGGAAATGTCAAATATTTTAAGGTATAGCTT
TAAAGTGAGGGGGGGGGTGGAGTTAAAGGAGATTTGCAAGGCTTTATTTTTTTTTAAACACAGAGTGGCAGGTGCCTGAA
ACGCATGCCAGGGGAGGTGATAGAAGCAAATATGACAGCA
>M00285:128:000000000-BF978:1:1101:17774:8282_1:N:0:46
AGCTAAGTCTCATCAATTAAAGTGCTCAGTTTATGTTGCAGATGCTTGGTACTAAGCCATGTTAAGTATTTTTAAAATGA
GAACTACCTGCAAAAAACACATAATTTCAGCTGTTTGAGGATTGCATTCCTCATTCTCTCTCTACCTCCGTTCAGGGTGT
GGGAACAAGCCATTATGACCACAAGCACTGCTAAACCTTTGAATTTCACCCAAGTGGCAGGAAGGGAATCATGCTGATGG
ATTTCCTGCCTGCCTTTTTTTTTGTGGCATGGAAAGATTTCCCAGATGTTTTCCTGTGGC
>M00285:128:000000000-BF978:1:1101:25499:8283_1:N:0:46
GAGATGATGCATCCAGTCCTGACTAAGTGCCTCATAGTTTCTGAGGTTACTACAGCCTGTAGTTGATACTTCTGAGTCCT
GCTTGGAGCCTTCACTTAAACATTTTGGTCTCCCCATCTCCGCCTTTTCCCAGACTCTCATTTTTGTCTGTTTTCAATCA
GTGACAGACAAGCGATTTGTTGGCCATCACAGTCGGACGATACTAATCATTGAGAGGAAAGGCATTTGTTTAATGAGCTT
ACTTTCGAGCAAAACATGCCAAAATGAATTATTTTTGTGCTTGAAAATTAGGTTAATGCT
>M00285:128:000000000-BF978:1:1101:27838:8283_1:N:0:46
GGGAGAAGTTGAGAATTACATCTTGAGACATAAGGACCTGGAGAGTTTTTAGATTATGGACTCAAAGACAGCTTCCTATA
TGATGCCTACAGTTCTCCTTCCCTCCCTTCAGCCTCACCCACAGCACCCGCCCTTACTGAATCTGAAGTGAGGAGATTGA
ATCTTCAGGCCTCACTTCTGTTTTCATTTTCCAATTTTTTTCCAAAGCCATTCTTCTCAGATAAGCTTTACA
>M00285:128:000000000-BF978:1:1101:27251:8283_1:N:0:46
TCTTTCTTCCCTTCCACACATAGAAGGTATTTCACCTGATCAGATCTCAATAGCTACCGAACTGGGGTGCATCCCCTCTG
CAGTCATCTCAGCTGATGGAGGCCTTGTCCCGAATCATAACCGTTCCTCGGCTTCCCTCACCAAAACCCTGTGCAACTGC
AGGCGGCCCTTGTGGTGTCAATAGATATTTGATTGTATTTAAATAAACTACCAAAGCGGGATGTCTCCCACCGGCAAGTT
GCTGATCAGCGGCAGTGGGACAGGAGGGCCCGCAGGCCTGAACCGCCTGCGCTGGAACCT
>M00285:128:000000000-BF978:1:1101:6398:8286_1:N:0:46
TACATCGAAACACACAGTGATAGGCATCTTTTGTGTAGAGTGTTCTGGGGGCAGCCCGCAAGTGTTGCCACGCTTCCAGC
GCCAACATAACATGCCCACAACTTCCTAACCCGTACGTCTTTGGAATGTGGAAGGAAACCAGAGCACCCGGAGGAAACCC
ACACAGACACGGGGAGAACATACAAACTCCTTACAGACAATGGTGGGAATTGACTCTGGGTCACTGGCACTGTAATAGCA
TCACACTACAATCTACCTCGTTATGGCATTGCACCTTATTGTCTGCCTACACTGCACTTT
>M00285:128:000000000-BF978:1:1101:26993:8287_1:N:0:46
ACATTCCTATTGCCTCTTGGGAATCTCTGGCCCCTAACACCTCAACATGAAGCTGGACCATTCAGGACAGCATAGAGAAC
CTTGAGAAGAGGAGAACATAGAGCTTTGTGTAATCAGTGGGAGGCATAGATCACCTCACAAG
>M00285:128:000000000-BF978:1:1101:25460:8288_1:N:0:46
TACTGACACAAAGTACTCATTTAGAACCTCACCCACATCTTCTGCCTCCAAGCAGATGTTCCCTCCTTCATTCTTGAGTG
GTCCCACCCTCTCCCTCGTTATCCTCTTGCTCTTGATCTGTGCATAGAATACCTTGGGGTTTTCTTTAATCCTACTTGCC
AAAGACTTTTCATGGCCCCTCCTGGTTCTCCTAATTCCTTTCCTGAGTTGTTTTTCCAGCTTCTAATTGTCAAGGGCTCC
TTTGGATTTTAGCTTCCTAAACCTTACATACACTTCCTTGTCCTTCTTGACTAAATTCAC
>M00285:128:000000000-BF978:1:1101:24831:8289_1:N:0:46
CTCTCTGAATACAGAAGCCATTTGATGATGGGTTTCCTTCACTCTCTACAGACAAACAAGGACAATTTTATAATAACCTG
TGTCTACTGGGATCACAAATCAACCAAAAGCTTCTGGTCCCGTGAAGGCTGTGAGCTGGTGAAATACAACAGTACACACA
CCATCTGCAAAGCCAATCACCTGTCTAGCTTCGCTGTGCTGATGGCTCTGAAGGTAAAAGTGTGGTACCTCAGCCAGCAG
GCCTGGTCCAGGGAGGGGCGGGGGAGGGGCAGTGATGGGGGAATACAGAGAGATGTTC
>M00285:128:000000000-BF978:1:1101:6599:8290_1:N:0:46
GATAAAAATAATGTAGAATTTAGATTTTTTAACAATTAGACATTCGTTAGCTTATTGGCAAATGTTTTATGTCATGTGAA
AAATTTAAAAATATTTATTGCATGAGGCTAAGCATTTAT
>M00285:128:000000000-BF978:1:1101:17343:8292_1:N:0:46
GCCAGCCAGTTTTCTATCCAAGTTAATACCCTCCCCCCAATTCCATGAGCCCTCATTTTACCCATCAATCTCCTGTGCGG
CACCTTATCAAATGCCTTCTGAAAGTCGAGGTATACAACATCCACTGAATCTCCTTCGTCTATTTTCCTGGTTACATCCT
CAAAAAACTCCAGTAGATTAGTTAAGCACGATTTGCCCTTGGTAAATCCATGTTGACTCGACCCAATCCTATCATTGCTA
TCCAAATATGCCGCTATTTCATCCTTAATAATG
>M00285:128:000000000-BF978:1:1101:23142:8293_1:N:0:46
CACACTCTACATAAATAGGAAAGAATTCCACATTTTTATTACACAGCTTGTTTGTAACCATCAGTACCAGATAACACTTG
ACAATTTTTATTCTCCATGCAGGTGTTATGTTAGGCCAGGGAAGCAAGCTATTGATGAGTAGGAATTTCCTCATGAAATA
T
>M00285:128:000000000-BF978:1:1101:18692:8294_1:N:0:46
TGAACTGGGCCTCCTCTTGTTCAAACCAGACTTGAGGCTGTAAGGTCTAGAAAACCGGGAGCTTGAGTGCCACAGCGTTG
TGGGAGTCAGTATCCATGATTCCAGATGCCGCCTGGAATCATCGGGGTCACCAAATGTAGCAGCCAGCAGGGTGCGACTT
AAAAGAACACGAGGACATGGAGACTCGATCGAGCACATTTTTAATAACTCACCAAAAGCCGCGCATATCCCGAACTACAA
AAAATATGGCCGGTGGAAGTGATGTCATACTCCCGCCGGAGGTCCCGCCTTCTGGCGCTC
>M00285:128:000000000-BF978:1:1101:4498:8294_1:N:0:46
AACCCAACCTAACTCCAAAAAAATTCTCATCTAAACAATAATAACAGGTTAAGCATCTTTCCCCTTCACAAGCACTGAAC
AAATGTCTATGCACCTCCAGATCTTTTAATTTTCTTTGAAATTGTTTTGCGTTATGTCCATTTCAAACAGTTAGGTTTAA
TTGGTAACATCTCGTGAGTCAGAAGCTTGTTCAAGTTTATAACACAGCTTAAGTAAATAATTTGGCACAATAATAGAACA
AGTTTCGTCCTTTGGAGATAACATTAGAATTAAA
>M00285:128:000000000-BF978:1:1101:16261:8295_1:N:0:46
CCAGCAGTTTGTTTCTTGCTCCAGATTCCAGCATCTGCAGTCTGTTTTATCACCACTGTTCCTTTCTGGTTGGCTTTACA
GACAGAAGAATAGTGTTTGTCCTGCTGATATGTATTTCAACGGTGAATTGTCGGTATCCTGAATGAGTGGTAATAGTGCT
CTACTGTATATGAAAAGTTGAAGTAGCATCACCAACAACATTGGTCACAATCTTCATGCCATCGGGTTACAGACTACCCA
GGCAGCGTATGAGGTGCTATTCCTTTAGTTTGCATTGAGCCTCACCTTGGCAGTGGAGA
>M00285:128:000000000-BF978:1:1101:19432:8295_1:N:0:46
GAGCAAATTCATGGCAAATTTCTAACATTTGCCATGGGTATTGAATTTCTAAAATGCATTTAGGGGAACTTTTTTTTGCC
AGTATGTCCAACAGAGTGGACATACTGGCAAGGAGATGGGGTGGGTGGGGAGGTGTTAGCAAATCTTAGATCTAGTTGTG
AGAAATGAAGTTGGGTAGGTAAACATAGTATCTGTAGGACAGAATTTTG
>M00285:128:000000000-BF978:1:1101:9926:8297_1:N:0:46
NNNNNNNNNNNNNNNNNNNNNNNNNNNNNNNNNNN
>M00285:128:000000000-BF978:1:1101:11056:8298_1:N:0:46
CCGTTATCTGACTGCACCTCTTACCCCTGAAATATTAATGGCTGATATAGCAATCGGTTACCATTTGGCTAAAACAGCGT
TTTCTAAGGATAATCCAATGATTTACCACCTTCTACACTAAACCCATGGACTAATTATTATAATGCAATTGTAGTGCATG
TATTTCATGGCGCTAAGTCGTTTGGTAACTTGTATTTGACTGTACATCTTACCCCTGAAACGTTAATCGATGATATAGCA
ATAGATTTCCTAATTGGCTAAAACAGCGTTTTCTAAGCATAATCCAATGATTTACCACTT
>M00285:128:000000000-BF978:1:1101:19096:8299_1:N:0:46
CACAGAGATGCTTCAGGAAGTATCTTTTCCCATTCTGTCTGAGATTCATGCATGTGTAATTGTGACCAACAGATGGGATG
TAAATAACTCTTTAGCATAACTGATGGAGCTCAGCAACATCATAAGTAACATTAAGTATAGAACAGTCTAACTCTTCATG
GGT
>M00285:128:000000000-BF978:1:1101:22359:8299_1:N:0:46
TAGCGTGTGTGGAGAGAGAATAGAGTTAATCTTTCATGTTGTTCACCTTTCATCAACATTGGAGAAGTTTGGAGCCATCA
GGCTTAAGATGAAGAGAAAGGCAGGAGCTGGGGTGATGTGGGATGGAGAGAAGGAGAGAACGGAAGGGGTGGGTGAAAGT
CAGGAGAGATTAAGATACAAAAAGAAGACAGTACGATTGAAAGAGTGTGGTAAAGGGAGATAGAAAGAAACAGAAGTGCT
GTCTGAGGAGATGTAAAGTGGTGCTAAGGTAGAAGCCCAGCCACGATCTTACTGAACA
>M00285:128:000000000-BF978:1:1101:26566:8301_1:N:0:46
GTTGCCTGCTGTGTAAAAGATCCCGCAGCACTATAGTAAAGCGGGCAAGTTATTCTTGGCGCCTGACCCTCAATCAACAC
CATTAGTTGCAGTCAGATTGTGTCTGGGAGCTTGCTGTGTGCAGATTGGCTGGCGTTTCTCACATTACAACAATGCTTTC
ACTTCAAACTGTACTTTAATGGTGATGCAGGAAGTGCAGCCTAGGGATTGGGAAAAGCAGTAAGACAAATGAAGCTTTCT
TCCTCAAAGCACCAAGACTTACCAAATACGTGGA
>M00285:128:000000000-BF978:1:1101:27356:8301_1:N:0:46
ACAGACCCCTATCAAACTGCAAACAACCAACCGATGCCCTCACTTTATGTAACGTATGCACCTACAAGACCCTTACTGGA
GGTCACGGAGTATGCAGGAAACTGCCCATTGTCAAGAATAAAGTTCTGCCATGCTTTGTGCCCAGTTACACATGTTGAGC
CTGAGTAACAGCAGACAATGGCTGTGTTAGCTAAGTTGTTAGCAAACTGCTGGTGTTCCTGGGGTGCAAGGGATTGCGTG
ACTGCTTTTATTCATTCACTTCCCTGTATAACAGCTCTGTAGCACATCTA
>M00285:128:000000000-BF978:1:1101:19672:8303_1:N:0:46
CTACCAGCATCAGTAAAAATCCATCATGGACACCTGGACAAAGCAGAGTGGATTTCCTGTAATAACAGTTGATACAACAA
GTGGCTTCATAACACAAGAGCATTTCACTGAAAAGTTAGCAGGAGACAAAATGTCAAAGTAGGTATGATACTCCACTTCC
AAATGTATTATCAGTTATTCTTTCTCATCAGTGACATGTCAGTCAGTCAGGGTCAAATAACCCTGAATCTCATTTATTAA
CGAGCCTGGCTAGTTCCTTCTTGAAACTCATTGAAGTATCATATTTCAGGGGCATACAGT
>M00285:128:000000000-BF978:1:1101:12290:8305_1:N:0:46
GGATCTAGTGCTGAATGATGGAATGCGGCAGATTGGTTTAACTTGACTGGCACAGGCAAAATGGCCTCCTTCTGTGTTGC
AAACCTTCACTAACACCCAAGGAATTCAGACAAAATTGGAAATGGTATCATGGAGTATAGTCATGCAACAACCTGACAGA
ATTGTATCTAATAGCTGAAGTTCCAGACTCCACCAAAATTAATCCAGGGTATTAGTAGGACAGACAATATCAGAAAACAA
GATTTAGGCATAGGTTGATAAAATGGCATAATATTTTGCCACACAAGTACCAGGATATG
>M00285:128:000000000-BF978:1:1101:8959:8306_1:N:0:46
CACCTCGTCAGTGTCAATTTGATGGATCCAACTTGTGCTATTTTTGTCTCCCAGTCCAGCTCCAAATTCACTGCCCACTA
AGATGCTGAGTCAGGAACGGGAACAGGCAGGACAGAAGTGTCCAGCCCCTTGAATTGCACTGCCAGCCGATTCTCATCTC
AACCCAGTCCCTCAGTTCCCTCTTCTAAACCTTCACTCGGTCTCCATT
>M00285:128:000000000-BF978:1:1101:14394:8307_1:N:0:46
CTAGTGACATGCAACATAATGAACAAACTGGCAAAACCCTAATCACCACAGCTTAGCAACACCATGACCACTTTGATCAC
TTTGCACTAAAATGGACTCCTGTTCTAACTATGTTCTCTCTTGTAAAAAAAATTGTGTATAATTTGTTTGTTTTTCTTGT
GAATACCACTTATATGATGCTATATGCCTGTGATGCTGTTGCA
>M00285:128:000000000-BF978:1:1101:15532:8308_1:N:0:46
AAAGTTAGAATGTAATTGTGTAAATGCACAAACTGTAATGAATAAGTTTGGGGAGCCACGAGCACAAATAGTGAGCCACA
TGGGAAAATGTACTGACTATGACTGAAAGAATGCTCAACCTAAAGACTAAGACTTGGTACTTAATGTTTCTGGAAAGATA
AGGAAGGAAAAAAAAGTGGGCTGGCAGC
>M00285:128:000000000-BF978:1:1101:26084:8308_1:N:0:46
GCACCCTTTCCAAAGCCTCCATTTCCTTCCTGTAATGGGGTCAACCAGAATGGCACACAATATGCCAAAGCCTTTCTTAT
ATAAAGGCACAAAGACAGCCATCTTTCAGCACCTCACCTGTGGCTAACAAAGATAGAAATATCTCTATCAAGGCTCCAGC
AGTCTTCTCCCTTACATCCCACAACTTCTGACATACACCTGGTCAGGACCAAGGTATGCATCTACCTTTATGTGCTTCAG
GAGTGCAAAAACCTCCTCCTTCATAATGGCAATATGCTTCACAATATCACCACTCACTTC
>M00285:128:000000000-BF978:1:1101:22585:8311_1:N:0:46
TAACATTAACTACAGTGTTTCACCCTCAACAGAGAGTGAAGCCCAGCAATTAGCCTGGCCTCTGGGTAGTAACTGAAGAT
AACTCTGCACTCCCATCTGCTTGAATAAATGGCCTGATAAATATCTGGGACATAGAATAACATAGGTCAGACAGCATAGA
AATGAGCCAACCAGCTCAGCTGGAGGACAAATGTATTGCCG
>M00285:128:000000000-BF978:1:1101:26440:8313_1:N:0:46
AACTTTATAATATTTGGGTAATGGGCAAAAAAGTTAAACTACTGGAAGTGTACTTATCACAACAACCATATTGAGATAGG
GCAGTTAATATTGTAGATGAAGACCCTTGTTAAAATTCACTGCTGAAGAGTCATCCTCACAGGTCTCCCCCTGCCTTTGC
TCCGATCAGATGACAAACTGACTCTATATTTCCATTATTTTTATTTTATTCTGCCAGCATTTGCGATTTTTCTACTTTGA
TTGCAGAGAGTATTTCTGCAATTGATAAAGGTAACCCAGAAAGACAGCAGGCCTCGTAT
>M00285:128:000000000-BF978:1:1101:5260:8314_1:N:0:46
CTTGTTATAAGAAGACCATGGAGTTGTTCTGAAGAGTCCCAATGCCCACACAGGTACCAGACATACCACTCTGCACTTAG
TCAAGCCTTGTCACTCAATAGACACTCCAGCTACCTAACTGATGCTGGTTTTCTACAGATAAAGCAAT
>M00285:128:000000000-BF978:1:1101:8274:8315_1:N:0:46
CAGGGAAGGGAATTGACTGAATTGCCCTACAAAGAACTGGCACTGATTTAATACACTTCTGTACTCCAATGACTCGGGGG
AAACACCATCAGTAGTAGTGCGGGGAAAAAAGTGGGGAATGTTCTCTCAAAAAGTTAGTAGACACGCACTTGGTCTTAAA
TTGGACATTGTTAGTTTTCTCATCAGGAGTATTAAGGAATA
>M00285:128:000000000-BF978:1:1101:11459:8317_1:N:0:46
AGTGTAGCTAAGTAGCAGGAGAAAAAGATGAGTTGATGTCACATGAGAGAAAAAAGGTTGGGGGGGAGGGGGGAGATAAG
AGAGGGAAAGGGAGGTGTGCTCTGGGATCCAGCTTGAACTCAATGTGCGCAATGGCTTCCTTCTGTGTCACAGGGAAATA
CGAGACCACATGGTATTTATTCTTTTTATTAAGCAGCATAGCTAGAGGAAGGGATTTATTAAGGGTATGATGGTTAAAAT
GAAAAATCCTGCTCAACAATTGAATATACATGAGATCAAAGAATAGGAGACTAGAAACC
>M00285:128:000000000-BF978:1:1101:14263:8317_1:N:0:46
TGCCAACTGTGAAGTGATTCAGTGGCCATGTTTGATGTAAATATAATTTAGAATTTGGAAGAAATTCTCTGTTTTGCTAC
TCACAGATAATATCCTAATCTCCCTTAGAGTGATTATGTGTAATGTATATGAGTGGCACTCCTAGTAGAGCTGCTGCCTC
ACAGCTCCAGCAACCTGGGTCCAATCCTCACCTCCACTGCTCCCTGCGTGGAGTTTGCATATACTCCCTGTGATTGTGTG
GTTTCCTCTTGTGCTCCAGTTTCCTTCCACATTCCAGTGACATAGTGGCTGGTACATTA
>M00285:128:000000000-BF978:1:1101:26355:8317_1:N:0:46
ACCATTTGACATGGCCTCACCCCACCTTCTTAAAGCCAACCTTTCTTCCTAGTTTTGATAAAGGGTCTTTGACCTGAAAT
ATTAACTTGTTTCTCTTTCCTTAGATGTTTCCTGATCTGCTGAGAGACTCCAGCATTTTCTGTTTTTATTTCAGAATTTC
CTTTACTTAATTATTCATGTACAGTGGCATGCAAAAGTTTGGGCATCATTGTCAAAATTTCTGTTACTGTGAATAGCTAA
GCAAGTAAAAGACGACCTGATTTCCAAAAGGCATAAAGTTAAAGATGACACATTTCTTT
>M00285:128:000000000-BF978:1:1101:20563:8321_1:N:0:46
TTTATGTAATGAGTGGTTAGTTTCTGGTGCAGCTATGAGGAAAAGATTGGGCAATGAGATTAACTGGCTTGCTCTTGCAT
GGAGCTGCTTTGATCTTGAGAGGCCAGATGGCTTCCTTCCTTACTGCAACTATTTTGGTGACTATTCTGTTTACTGTATT
TTATTGGCTGTAAAGCTGCTTTGGATATCCTGAGGTCCTGAAC
>M00285:128:000000000-BF978:1:1101:4300:8327_1:N:0:46
CCATGAAATACATACACTACAATTGTCTTCTTGTAATAACCCCATGGGTTTAGTGTAGAATGTGGCAAGTTAATATATTT
AGCTTCAAAAACGCTGTTTTAGCCAAATAAACTATCTGTTGATATATCAGTGAATGACTTTTCAGCGGTAAGAGATACAG
TCGAATATCTGTTACCAAACGACTCAGCACCAAAAAATCCATACACCATAATTGTTTTCAAATAGTTATTCCATGGTTTT
AGTATAGAATGTGGCAAATAAAAGATTTAGATTCCAAAACGCTGTTATAGCCATATTGC
>M00285:128:000000000-BF978:1:1101:23355:8328_1:N:0:46
CCCTGGCTCCCACCCCGTCATCCCACTGTTCATTATTTTTCCACAAAACATGGATATAATGGGATTCCTGTAGGGAAATC
CATTGTTCACAGTTTTAGGCTGGGACATAAGATATAGAAGACAACGTTAGAAACTATGGCATAAAGTCTTTTCAGTAATT
GCATGTCCCAAAAAAAACATAAAAAAAGAGAAGAAACGTGCGGCAAAGGTGACCAAAAACTGTGACTTTAGTTGAATTCC
TTTATCCTTTGCCCTTTGTTCAATTCAATGAACAGCAACAATGATCTCCCTC
>M00285:128:000000000-BF978:1:1101:22409:8328_1:N:0:46
CAGGCATCCACCATTCTCTGAGTAAAAAACTTACCCCTTACATCTCTTCTGAACCTACACCCGCCCTCACCTTAAATGCA
TGCCCTCTGGTATTTGATTGCTCAATAATGGGAAAAATATATTACTTGTCCACCCTATCTATGCCCCTCATAATTTTATA
AACTTCCAACAGAATTTACCTTTTTCATTTACCTTTTTC
>M00285:128:000000000-BF978:1:1101:7303:8329_1:N:0:46
CCCGGAACAGTGAGCAAAAAGCGATTTCCACAAAATTCTGAGACAGCCACCCCTCTGTGCAGTGTCGTGAAAATGTCCCA
GTGTGAAGGAACACCCTCCTTTCGTCTGGAGGTCTGTAGTTCCAACAACACTCAAGAGGCTCA
>M00285:128:000000000-BF978:1:1101:23773:8332_1:N:0:46
TTAAAAGGGGGATTGGTGGGAACATGAGAGAGAATAAGTTGCAGCTACAAAGAACTAAGGAGAGGGGGAATGGGACTGAT
GGGATGGCTCAGTTGGAGGCCAACATGAAACAGATGAGCCAAATGGCCTCCTTCTGCTTCATAGTAACCATGATGGGATT
GTCTTAAAGACCCACCAGGCATAGGAGATTCAAACCATTCATGCCCAACTGGGATCACCTCAGTCAGCATGCACAAGGCT
GCAAACCTGGGACCTTCCTGTTCACTG
>M00285:128:000000000-BF978:1:1101:18391:8333_1:N:0:46
GCACCTCAGAGCAAATTTCCAACTCCCAGCAGACCTATGAGTCTGTTACATGGAGAAAGAACCTAAATACATTTGAAAAC
AAAATAATGGAATATGACTTCAAAACCAATATTTGAATAAAACACATGAGAAACTACATAAATGCACAAAGAAGAAGGAA
TTGAAGGAATATCAAAAAATCTACAGTTGTTGGAAATCTAAAGTAAAAACAGAAAATGCTGGAGAAATTCCGAGAGCTGA
TTAAGAGCCTG
>M00285:128:000000000-BF978:1:1101:18577:8334_1:N:0:46
GAAGGGCTATGGAGGGCATTGGTAGCAACAATCATCACAGAAGGAAGACCCTGAGTTCAGAACTCAGAGAAAACTACAAC
CTTGTTGAAGTGAGGCCAGCCAGTTTATCTCACATGGGTAGTACTTGAGTCCAAGCTGTGGTTATAGCAAAAGAGGTGAT
GTTGGAAGAGTAAATCAAATGTGAAGTTATTAGAACTCAATGGTACACATGCATACTTAAGTAATTTTGGGGCTAATAAA
GATTAAGTTGTGCTCAACCTTGGTTTAGAGTCTCTTTGTTAAACTCTTCAATTAATACCC
>M00285:128:000000000-BF978:1:1101:8043:8334_1:N:0:46
AGCAATCAGTAAGGATAGGCAGCAACACCTCCAGCACCATTATTCTCAGCACTGGTGCCCCACAAGGCTATGACCTCAGC
CCCCTACTCTACTCCCTATCCACTCATGACTGTATGGCCATATTATGCTCTAACTCCATTTACAAGTTTGCAGATGACAC
CACCGTAGTGGGCCGTATCTCAAATAACGATGAGT
>M00285:128:000000000-BF978:1:1101:14302:8336_1:N:0:46
CGGCTCACCTCATTTGTACTAACTGTGATGCCTATCTATGCTAATCCCATTTGCCTGCTTTCAGCCTGTGCCCTTCCACA
CCTTTTCTATCGAAGTACCTGTCCAAATACTTCTTAAACGTTGTGGCTGTATCTGCCTTCACCACCTGCTTCAGCAGCTT
GTTCCAGATATTTACCATTTTCAGTGTGAAAACCTGACCCTCAGATCGCCTTGAAGTTCTCCCTCTCACCTTAAACCTGC
GCCCTCCAGTTCTAGAGCCCCCTGCCTGGGAAAAAGATTCTACCTATCCTATCTCTGCCC
>M00285:128:000000000-BF978:1:1101:5390:8336_1:N:0:46
GCCACATAGTCATAAGTGTAGAGAGGGTAGAGCAGTGGGCTAAGCATGCAACCTTGAGGTGAGCCTGTGTGTTAACTGTA
ATGACCAATCCACACTGACTGTGGTCTCGCGTTGAGAATGTGTATAAGGTATAGAGGAGTTAGGAGTATTTAGAGTGTGA
GCTCTGAGACGTGAATTAACATGGATGCCATAAGACTGTATTAGAGTGCTGGGAACAGACATGTTTTGCTTTAAATAGCC
TTGGCTCAGATATTCCGCTGGCT
>M00285:128:000000000-BF978:1:1101:11994:8337_1:N:0:46
TAAAATTCTTGAAGGTTTAAACAGAGGAAAAAAAATAATTTTAAACAACAAATCACAATAATAAATTGATCACAAATGGC
TAAGGTTGTGTGCTTTAAAAATGTTTTGATACATAAAAATATATATACTGGCTAACTGGTGAATGTAGAATATGATCGAT
TTTTTTACATCCAAAATGCTTGTTGGGAATGAGTTCTGTGTAATTTTTTTATCAAAGATGATCCTTTTGTTGCTGA
>M00285:128:000000000-BF978:1:1101:16236:8337_1:N:0:46
TGAGCAGCTGAGTTCCCCCAGCATTTTGTAAATATGGACATTTATTTTGTCACCTTTGTAAGAGGATTTGGGCAGCACTG
TGGCAAAACAAGTAGAGCTGCTGCCTTGTAGCTCCAGGGACCTGGGTTCAGTCCTGACCCCGGTTGCTATTTGTGTGTTT
TCACATTCTCCCTGTGACCACATGGATTTCCTCTGGGTGCTCTAGTTTACCCCCACATCCCAAGGACACATTGATTTGTC
AGTGATGTTTCTAA
>M00285:128:000000000-BF978:1:1101:18271:8337_1:N:0:46
TGAAACCTTTGTCTGGTGTGACTGTGGCTTTCCTTCATTTCAATTCTCTCTCCTTTTTCTGCAATTTTAAACATTTTTTT
CCCTTAACTTTTCCTGGTCTGATGAAAAGTCATCAAACTGAAACGTTAACTTTGTTTCTCTCTCCACAGACGCTGCCTGA
CCTGCTGAATATTTCCAGCATTGTTTTATTTCATAACTCCAGCATTTGTAGTATTTTGCTTTTGTGTTATACCTCCATTT
CTTTGTCTCTTCCAGGATAGTGGATGGAATTGGGGAGCGGTTGAGTGTAAATGTCTTCTC
>M00285:128:000000000-BF978:1:1101:27661:8340_1:N:0:46
CCCATATCCTATGGTTCCAAATATAGATCACTTTGCTGATCTTTCAGGAGCCCTGTTCACTCCTACTGTTTAACTGTTGG
ATTGAAAATGACCGTCAGGGTGTTGGGCTCAGTGTGTGACTGAATGTCTCTGCTGTCTGACACTGTGGAACTGATGAGCT
GTTGGTGTCTCTGTGCTCTGTAACGTACCTGGTGTGTGAGAGACGGAGCGGCTGCTCTGTTCCTTGTGCCTCGGGAGGAG
GGAACATCAGGGTTGATTGAAGTCTCTCCCTGTGGAAGGAAAAGGAAACG
>M00285:128:000000000-BF978:1:1101:15785:8341_1:N:0:46
TGTAAAACAGTAAGGCCTGTGCAGCACAGGGTAAATCTTGGTGGAGGAGAATTACTGAAACACATTCACAGCCTTTCCTC
TCTCAGCTGGGGACAGATGGACATGCCAGGGAACTTCATGTCAAAATAGTGATTGTGATCAAAGAAGGAGACAAATCTGA
ATGCAGTAACTTTCCTGGTTTCCTACAGGAAGCCATCACAAGGCACTTCAACTGCCTTCCACAGGCTCACTGAATCACTG
CTTTGCTCATCAAAGGATAAAATGAATATGATCTTCACAGAATGACAACTTGA
>M00285:128:000000000-BF978:1:1101:10013:8342_1:N:0:46
CACTCAAAAAGCTCTGGTTATCATTTTAAGTTTGAATTAATAACACCTCCCGAATCTGCAACCAATAAAACATAGAACAG
TACAGCACAGGAACAGGCCATTCGGCCCACATTGTCTGTCACAACCATGACGCCAATCTAAACTAATCTCATCTGCCTGC
ACATGGTCCATTTCCCTCTATTCCTGTTCATGTGTCTGCCTAAATGCTTTTTAAATACTTCCCTCGGCAGTGTGTTCCAG
GCAAGTACCACTTTC
>M00285:128:000000000-BF978:1:1101:2722:8343_1:N:0:46
GACTTTGAATGCATTGTGTACTTTTTTAAAAACAATGGCTTAGAAAATCTATTACAGAACACTATGTTTTTGAGAGCCAT
ATGTTGGAATTTTATCAAAAATCCAATCATATTCGCATTCCAGTTTTGCATTCTGGTTCTCAGTGCAGAGACTGCACATA
TGCAGGGAGATTGCTAAACACGTACGATGATACCACATTGTATGC
>M00285:128:000000000-BF978:1:1101:21273:8343_1:N:0:46
TGAGTCGTGTGATAACAGCTATTCCACTGTTTCTCTTACTCCTTATAAGTTATTTGATGATATAGCAAAAGATTTGTTAT
GTGGCTAAAACAGCGTTTTGAATGCTATATCCACTCATTTGCCGATTTATACACACAGCCCATGGAGTAACTATTGGAAA
ACAGTTGTAGTTTTTGTATGTCATCGTGCTGAGTCGTTTGGTAACGACTATTCGACTGTAGCCTGTACAGCTGCAAGGTT
ATTCGATGATATAGCAAAAGATGCTAATATGTCTAAAACAGCGTTTAGAATGCTGTATCT
>M00285:128:000000000-BF978:1:1101:14830:8343_1:N:0:46
GAGAGAGAGAGACAGAGAGACAGAGAGAGAGAGACAGAGAGACAGAGAGACAGAGACAGAGAGACAGAGAGACAGAGAGA
CAGAGAGCGAGAGACAGAGAGACAGAGACAGAGAGACAGAGAGACAGAGAGCAATCTGTGGAGTCCGCTTTGTCGTACTG
GAAAGCAGGTATATCTGTGGGCGTCCACAAATCGAGTGCCCTCAGTGTGGCAGATACTTCAGAACAAAGCAATGCAGATC
TTCGGTGATTGAGGTGTCATATGGGTTCCATCGTGGAACTTACGGATTTCATAAATTCTC
>M00285:128:000000000-BF978:1:1101:6957:8345_1:N:0:46
AAAAGCGAAAGGAATTAGTCAATTTACCACATCATAAAATTGCATTTATATAGCACCTTTCTTGATCCCAGGGTGTTCCA
AACTTCTTTACCACCAATGCAGTACTTCTGAAGTGAATTCTCTGTTAGGTGCAGGAAATATGATGATTTATCTGTGCACA
GCAAGCTCCCACAAACAGCAATGTGTTTATTACCAAGAGAATCTGTTCTAAGATCATTAGTTGAGGAATAGATCCAGAAC
AGATCACGAGAATGAGCATTGAACATAGACCATTACAGCACAGGAACAGGCCCTTT
>M00285:128:000000000-BF978:1:1101:26163:8347_1:N:0:46
AAATCCAGGAATATCAATTAACAAACTAGGGAACATGGCTAACTGTTAAATATAAAGTATATTATCTAAATGATCACCTG
TAAGATAGATCAGGAGATGAATTTTCATCGTAAGTTCAGAAATAGGGATGTTCACTGATGATGCAGTGTTGTAGCAATTT
TCAACACTTCATGACTCC
>M00285:128:000000000-BF978:1:1101:15558:8347_1:N:0:46
TGGCTTCTGTAGAGAGACATGGGCAGTGTAGGTATGCATTCACTGTAATAGTAAAATGTCCTATCTGAAGAAGGTGGAAT
AAGTGGGCTAATGCATTACTATAAATTCATCAGTCTGCTATCTTCATGCATTATTAGTTTGTGACAACTGTCAGAATTAT
TTCAATTTGGGTAACCACCTCTAACAGTTTTAAATGGTGTAATAGACAGACAAGTACATTT
>M00285:128:000000000-BF978:1:1101:12704:8348_1:N:0:46
GTTTCAATTTCGTAAATTCTTTGGATTGACTAAATTTGTTTTGTCAAGTCCTATACAATCTAATTTTTTTTTTCAACCAT
CTAGACTAGATACGGCTTTTTCTTTATGGAAAAGGAAGGGAATAGCATGCTTTCGTGATCTATTCATTGATAACTGTTTT
GCATCTTTTGAACAGCTGTCTAATAAATATAATTTACCTAGATCACATTTTTTTCGATATTTGCAGATTAGAAA
>M00285:128:000000000-BF978:1:1101:18394:8349_1:N:0:46
TGTCTGTCATATAGCACGGAAACAGGCCCTTGGCCCAACTGGTCCATGCCGACCAAGATTTTGGTATTGGTTTATTATTG
TCACTTGTACCGAGGTACAGTGAAAAACTTGTCCTGCATACCATTCGTACAGATCAATTCATTTACACAGTGCATTGAGG
TAAATTTATAAGAGT
>M00285:128:000000000-BF978:1:1101:2682:8349_1:N:0:46
TTCCACTGGAATTGTGATGAGGAATGCATTATCTTGAAGCAAAATCATTAGGAATTTTTAAAAAGGAAATTGCACATAAA
GTTGAAAAGAAAATCAATGTGATGGCAATGAGGAAATAGCGGGGGAGTGGGATTAATTGAACAGCTCTTACACAACAGGC
ACATTGAGTTGAAAGGCATCCTCCTG
>M00285:128:000000000-BF978:1:1101:20166:8349_1:N:0:46
GGCTGGTATATGGACTTTATTTCATCTATTATACAATTACAGGGAAAGATCGCAGTGATTATAACGAATCAGAACTTATT
TTCCGTCAAACTGGAACTTTGCTCCTGAATTTAAATTGTTGCACAAACACATTCGTGTATGGAGTAACCCAATCCAAGTC
CAGAGAAGAGCTCAAGAATGCGGTGAAATATCCGATCATTTCGATTGTT
>M00285:128:000000000-BF978:1:1101:16384:8350_1:N:0:46
AAAATACCAGGTGTTACAACTAAGGGTGAAAGCAGTGTAAAGTACAGAATACAGAGGTCACAAATGAGTACAACAGTTTG
TACTATTTTATGTTATATCTTCAGTAATCTCGTGTAACATTGAATATCATATTATTTGTGACATTTGCATTTATATTATT
TAATTTGCAGCATTTTGTGGGGT
>M00285:128:000000000-BF978:1:1101:9359:8351_1:N:0:46
TTTCATTTGGCCGGGTCAGTGCAGAAACCGGCAAATACATGAGCCCAGTGTTCATGCAGATACAATCCAGGGAACTTGGT
GGCCATTTTATGTCACTGGACTCAGGCTGCACCTTTCCTTACTGACACAAGGTGGCAGCACCGCAGCCCAGTCCAGTGAC
ACTGCCAGAGACATTGCTGTATCACCACAGGCTGGGAAATCCTATCCCTTGTCACTTAGATTTTTACTCAAGTACCTGTG
ACTACTCTCCAGCATCCATGCCTAGTCAGAGCCATTAATCCACAACTTTGCTGTAATTT
>M00285:128:000000000-BF978:1:1101:11905:8352_1:N:0:46
TTAAATTAAAAAAAAAAAAATTATTTACAGCGTGGTAACAGGCCCTTTCAGCCCTCCGAGTCCACGCTGCCCATTTTAAA
CCCCCACATTAACCTACCCATATGTCTTTGAGAATATGGGAAGAAACCGGAGCATCTGGAGGAAACCCACGCAGACATGG
GAGAACGTTCAAACTCCTTAGAGACAGTGACGGGAATTGAACCCCGATCGCTGGCACTGCAGCAGCGTCGTGCTAACCGC
TAAGCTATTGTGCTGAGTAGAATAATCTCCTCTGGTCACTTTTTGATTTTTTTTTTCCA
>M00285:128:000000000-BF978:1:1101:16576:8352_1:N:0:46
CTTATTGCAGATGTGGCCATCATGGACCGCAGCAAGGTCCACGAGTTCCCACGTCAAACAGCTGCAATATGACCATGTCC
TCCATCTGACGACCTTTATCCTTTCCCCGACTTAGTCCCACCTACAAGTCTATAATAGACAACAGGGAAACCTTACCTTT
ACCTACGTGCCCACAA
>M00285:128:000000000-BF978:1:1101:25184:8352_1:N:0:46
ACAAGAGACTGCAGATGTCGGAATCTGGTGCAACACACAAAGGAGGAACCCTACAGGGCAGGCAGCATCTATGGAGGGAA
ACGGACAGTCGATGTTTGGGATCGAGACCCTTTACCTGGACATCATCTAGACTTCATCA
>M00285:128:000000000-BF978:1:1101:21263:8353_1:N:0:46
GGACTGAACATCACCAATAGCCTGTCCTGGTCCAACCATGTTGATGCCACGGCCAAGGAAGTTCACCGGCCCTTCTACTT
CCTCAGGAGGCTAAGGAAATTCAGCATGTCCCCTTTGACCCTAACTAATTTTATTCATGCACCATAGAAAGTATCCTATC
CGGATGCATCACGGGTTGGAATGGCAACTGCTCTGCCCATGACTGCCAGAAACTGCAGACAGTGGTGGACATCATGGAAA
CCAGCT
>M00285:128:000000000-BF978:1:1101:8133:8356_1:N:0:46
GTGGAATTGAGAATGGAAAGGAACATTGAAGCTAATTTATTCACTGATATCCTTCACCATCTGATCTGTGTCCAGATGCA
AAGTAGTGTAACTGATTCTTAACAGTCACCTGAGATGGCTAGCAAGCCATTCAGTTTAGAGGCACTGGTTAAGAATGGGC
AATGACTA
>M00285:128:000000000-BF978:1:1101:25957:8356_1:N:0:46
GTTCATGTTTTGTGCTTTTTCTTGTTCTCTACAGGTAGGGTTGACAACTCCAGCTGTGATAGAAGTTAATGTATGTAATG
AATCCCATGGCACCACCTGAAAACCAGACCAAAGTGGTCATGGGCCTGCCCGACAGACACTGTTTAGTGCGTTGTTGCAG
GCCCCAAGGTATTCTGGGTCAATGTATCTTAGTGTAACCACTTGGTATTACGCTGATTATTGAGAACTTGCCACCCTCCA
CTTACGGAACATTTCACTTGGTAA
>M00285:128:000000000-BF978:1:1101:4108:8358_1:N:0:46
GATTTAGGTCAGCTGTTGATATTCATGGAATTGAAAACAACCTAGACAGAAAGTGACTAGGAACAGGACACAGAACAGGA
AAGTGGGTGTGATGACACTGAATGTGTTGGGGGTCAAAACATTTCACCGTATTTATAAATGGTTAATATGATGAACTAGA
AAGTCATGTTTCCATGTTTACCAATAACAAAGATAGTGCAAGCAGTAAAAGACATTAAAGCACTAAATTACATAGTTTTA
CCCATCCATTGGTACCTCCATGTAAATCATACTCTATATAGACAAATACAAGGGCAACC
>M00285:128:000000000-BF978:1:1101:4806:8358_1:N:0:46
GTGGAGGCAAATTCACTGGGGGCTTTTGAGCGGGGCTTGGATGGGCACATGAATGAGAGGAAAATGGAGGGATATGTTAT
TTTGTAGATAGGAGAGAATAGCTATATCGGCACAACATTGTGGGCCGAAGGGCCTGTTCTGTGCTGTACTGTTCTATGTT
CTAAGGAAGTGGTCAAGATTGGATCAACCATGATCTCAGCGATTGGTGAAGCAGGC
>M00285:128:000000000-BF978:1:1101:14593:8359_1:N:0:46
AGCTGTGCCAGATCTCCACACTCTATATTCTAGTTCTGCTCTCTTCTTGCAGTGCAATTTTTTAAATTTAAGATGTTGTT
TGAATGGAAATATCTTTTAAAATTTTAGATTTATGATATGAATAAAGAATAAATAAGGAATTTAGATCCTGCACAAATGA
CTTGATAATTCTTAGAATCTAGCCTGTTATATGTGAACATTAAATATTTTGAGTCAGTTTTTAACACAAAATCAGAATAA
ATGGTCAGCCTGTCGATCCTGCTTATCTAACCTCAGAAATAAAAAGGTGAAATACCTGCT
>M00285:128:000000000-BF978:1:1101:10312:8359_1:N:0:46
CTGTTGTTGAGCGAGATCCAGTGACGGTGAAGGAATGGCACTGTACTTCCAAGTCAGGATGGTGTGTGGCTTGGAGGGAA
ACTTCCAGGTGTCCTCTATGCATTTGTTGCCCTTGTCTTTCCAACTGGTAGAGCTTGTGGGTTTGGAAGGTGC
>M00285:128:000000000-BF978:1:1101:21580:8360_1:N:0:46
GATCTACACTCTTTCCCTACACGACGCTCTTCCGATCTGAAGTCCTTGCTTTTTCTCCCTGTGACTCTATTTGTTTCCTC
CAGGTGCTCCAACTTCCTCTCACATCCTAAAGATGAGTGGGTTGATAGGTTATTTAGCTACTGTAAATTGTCCCTAGTGT
GTAGGTGAGTGTAGAATGTGGGGGAAGTTAATGGGAATGTATGGAGAATATAGATATGAAATTAATGTAGAATTAATGTA
AATTGGCGGCTGATGGCGGCCACGGACT
>M00285:128:000000000-BF978:1:1101:16054:8363_1:N:0:46
GATTAGTACTGAGGGGAAGATGGTGTTGAATGTTGAATTGTAATTGATAAACAGCAGCCTGACCTATGTTGTCTGGGTGA
TCCAAAGCCGAGGAGAGCCAGTGAGATTGCGTCCACTGTAGACCTGTTGTAGTGAGACCCTTCATCAGTTCTGAAACGTT
GACTGTTTATTTCCTGGCCTGCTGAGTTCTTCCAGCATTTTGTGTGTGTTGCTCCAGATTCCAGCATCTGGAGAATCTCT
TGTCTCCGTCCTTCTACAATGTCACTTTTCTCTTGAGACCACATGGTTTAAAAGCT
>M00285:128:000000000-BF978:1:1101:24592:8364_1:N:0:46
ATTTACAGCAGGTGCCAGAAATAATTTTGGTCTGCTCAGTTTTTAATGAGAAAATGCTGAGGATTGTCAAACTCCTGAAC
AATACCCAAATGGCAAAGAGGTAATTGAGTGACAGGGATAAGTTGATTACTTATTGAAACTGACGCCATATGTTTAGATG
ATTCCTAGGGTTGCTATAGGTGAGGAGCAAAGATTGTTTCTTTTGACT
>M00285:128:000000000-BF978:1:1101:13265:8365_1:N:0:46
CCACTCATTTGCCGATTTATACACAAAGCCCATGGAGTAACTATTGGAAAACATTTGTAGTGTTTGTATGTCATGGTGCT
GAGTCGTTTGGTAACGACTATTCGACTGTAGCCTGTACAGCTGCAATGTTATTCGAAGATATTGCAAAAGATGCTA
>M00285:128:000000000-BF978:1:1101:10255:8366_1:N:0:46
TGCTCCATACATTGGGAAATGCCTGCCCGAGCATATTTGATGCTGCTTCAGTTGCTGCTTTTCCTTCCTGCCCTTCAACC
TTCATTTCCTGGTCACCACCAATGTTGTGCTACTTATTACATTTAACTATAAGCCACTAGTGTCAACAGGCACTTTACTC
CTGTCTTCGCA
>M00285:128:000000000-BF978:1:1101:20852:8367_1:N:0:46
CACATTTTTTAATTTGTTGACATCCTTGCACTGTTGGTTCATTTTTAATAATATACAGAACCTGAGAATGGGAGGAAGAC
ACTTACCAATAGCTGCAAAACACTTACAGAGAAATATGAGGAATTATAATCAGGAAGGTAGCTCACCACTGTTG
>M00285:128:000000000-BF978:1:1101:3367:8368_1:N:0:46
AGCAAGTCCAGTGGGTAGGGCCAACAGATGCAGGTTAGGGAATGCTGCACTTACTGCTCAACTGCATTTACTTTAATGGA
AGAAGCCTCACAGATGTCAGATGAGCTAAGAGTGTGGATCACCACTTGGAATTACAATATTATTGCAAACACAGAAACAT
GGTTAAGAGAAGAGCAGGACAGGCAGCTTAACGTTATGTGATACAGAAAGTTTCAGATGTGGCAGAGGGTAATATGGTGG
TGCAGTCACACTACATAATGGCAGTATCATGAAGGGATCATTCAATGAGACAATACA
>M00285:128:000000000-BF978:1:1101:20738:8368_1:N:0:46
CTGGAAAACAATTGTAGTGTATGTATTTCATGGTGCTGTGTCGTTTGGTAACAGTGATGTAACTGCTCCTCTTACCTCTG
AAAAGTTAATATCTGATATAGCAACAGGTTTCATATTTGCC
>M00285:128:000000000-BF978:1:1101:14028:8369_1:N:0:46
TCCTGGGATGTTGAATTCTGATTTTTTTTTTTGCTACCAGCATGGCTCTTGGTGAACTGTTTGCAATGGTTTTCTTCTCT
CTGGGTCAACTTTGAACTGAGTTAACAAGCAAATTGGTGGCAAAACAAGGAGTGACGCTGTATCACAGAGAGAGAGACAA
AAATACTCGAGACCCATTTTAAGAGAAAAAAGAAAGAGCTCAAAGAACCTCAATGCGTATAAAATAATTTATAACCATGT
TTTCAGATTAGAGACAAATTATAACTTCTTCAAGAAAAGTGAACCAATAAATATATACCC
>M00285:128:000000000-BF978:1:1101:15551:8370_1:N:0:46
TCCTGCAGCTTCATCACTGGCATCTACTGCTAATGAAAATGGCTTTTCAAAGTCAGGTGACTTGAGCACAGGATAGTAAC
ACAAAATGGCTTTTAGCTTCTCAAATGCTTCTTGACAAGAATCTGTCCAAACGAATTTCACTCCTTTCTTCAGAAGATTA
GTTAAGGGAAGAGCAATATCAGCAAAATTTTTACAAAATTTCCGATAATATCCAACCATTCCCAGAAATCTTCTAATAGT
TTTGATACCTGTAGGAACAGGGAATTCAGATATCACTTGAACTTTTGCTTGAACAGGTGC
>M00285:128:000000000-BF978:1:1101:10015:8371_1:N:0:46
GTAACAGTCCTTGTTTCTTACCCATGTACCTCCGTCACCTCTCTTTCTGGTTAATGAATGACTATATTGGATCTGCTTCC
TTCACTCGTAGAATCAGCGCAGAAACAGGCCCTTCAGCTCACCTTGTCCATGCCCACCATGATGCCTATCCATACTTATC
CCATTTGCTTGCATTAGGCCCATATCCCTCTACTTTCCTATCCAAGTACCTGTCCTAATGTCTTTTATACATTGTAACTG
TACTCACGTCTACCACCTTCTCTGG
>M00285:128:000000000-BF978:1:1101:22941:8371_1:N:0:46
CTAAGTCTTAGGTGAGATTTAAAGGTTGGCACAACATGGTGGGCTGAAGGGCCTGTATTGTGCTGTACCATTCTATGTTC
TAGGTTCTAAGCTGGATCGAGTGTAGAATATGTTTAGAAGAATGTTGCCAGGACTCAAGGAACTGAGTTATGGAGAGAAG
TTGAGCAGGCTAGGACTTTATTCATTGGAGTGTAGGAGAATGAGGGGT
>M00285:128:000000000-BF978:1:1101:11615:8372_1:N:0:46
GTCAGCCCTTTCATTCCAGGAATCATCTTCGTAAATCTAAATGCACCCATTCCCTTGTCCTTCTTGGTGGTAGAGGTCAG
AGCTTTGGGAGGCGAAACTGGAGTCGCCCAGGTGAGTAGCTGCAGCACATTTTATATTGACCCATGAAGCTGTTCCAATG
CACCTATGGTGCAATAATAACTGTTTATAGTGGTGGATAGCTTACCAGTCATGCAGACTGCTTTATCCTGGATGATGTTG
A
>M00285:128:000000000-BF978:1:1101:5357:8374_1:N:0:46
GGCCGCAGTCTGTAAGGAGCTTGTACATTCTCCCCGTGTGTCTGCGTGGGTTTCCTCCGGGTGCTCCGGTTTCCTCCCAC
ATTCCAAAGACATATGGGTTAGGAAGTTGTGGGCGTGC
>M00285:128:000000000-BF978:1:1101:18532:8376_1:N:0:46
CATTTTTTTCCCAATTTAATGAGGAAAGTATGTTGAAAAAGATCATCTCTGAAGCATCATTGCTGAAGTGCTTTGACATC
CAAAGAATATTCTTCTAATGCAACTAATGAAAAAAATCTGAGCAAATTCAGGATTTTTCTTAAACTAAGGGAAAGTCTGA
TAGAAGACTTAAAAATTATAAAGGGATTTCCACTCTGGTTCAATGAGATAAAGAAGACAAAATATAAATAATAATTTCCT
AAACAATGTTTTGAAGGAAGTTATTTACAGAGAGTGATGAGAATGTAGAATGCAAATTG
>M00285:128:000000000-BF978:1:1101:14811:8376_1:N:0:46
GAGGGGTGTGTGTGTGTGTGTGTATCAAACGTCACGCGACCGTGGGTGGGATGGGTCGGTGGAGCAGCTGGGCAGACAGC
TTCGATCAACCTGTGTGGATGAATGGGGTCAGAGGTAGGTATCTTGCTTCATCGCTGGTTGAACCGAGTTCAAGAGTCTA
AGCCAGAGCTAATTACCCAGGCGTTGAAGCCACACCGC
>M00285:128:000000000-BF978:1:1101:14527:8377_1:N:0:46
AACCCAGGCCTCAGGGCAGGCTTTTCTGCTGGGTCAAACCTGCCAGGAATGTTGGTCAGCAGCAGGAGAGTGGCAGGCAG
GAGTATGGCTGCTCTACTAGGCTCCCGAAGGAAACCTGAAGACACTCTTGGCTTTGCATTCACTCCCATTTCCATAGATG
GGGTTTTCTCTCCAGTGCCTTCTGACCAGTATTGGGCTGGGAACTCCGCCCCACCATCAATGACATCTTCCAGAGGCAGT
GTGTCGCGAAGGTGG
>M00285:128:000000000-BF978:1:1101:12545:8377_1:N:0:46
GCAGCTCGAGTACTGAGATTATGGTAACCTTGTTTCTGGAGTATAGTTGCCTTTGGCTGATTTGCTTCTCAATTGTTCTG
AATATTAGCTTCACTCCAAGGGAAATTTTATGGAGATGAGATGCAATCTCATGGCAAGAAAGATTGGAAGAAGTATTGAG
GCGATGACACAGCCTTATTTGAAACCAGTCTTCACTGAAAATAGTAAAGCCATTGGT
>M00285:128:000000000-BF978:1:1101:14256:8377_1:N:0:46
AAGAATGTGGAATAGTGGGATATGTGGGAGGAAAGAGTTAGATTGTGAGACATTTGAAGGATGGCACAACTTGGTGGGCC
AAAGGGCCTGTTTTGTGCTGATTTGTTCTATGGTTCTAAGTCCATTAGTTTGGTAATCTCTATCTCTTCACTGACAGTGA
TTGTATCAAGATTCTCCCCTCCCATTGCATCCATAACATGTCTGTTTGGCGTTTTAGACATGTCCTCCGCTGTGAAGACC
GACACAAAATAGTTTTTCAAGGCTTCGGCCACTTCCACATTAATTCTCCCTTCTCACCTT
>M00285:128:000000000-BF978:1:1101:14558:8378_1:N:0:46
AGGATACCAGCTCTCCTCTCATTCATCCCTGATTTTCCTCACATCACCATGGATAGCTGTGTCCTCAGCACCACATGCCT
GGAATTCCATACCTAGATCTCTTTGCCTCATTGAAGGCACTTCTTAGAACCTTTTGGTCCTTGTCCTAGTATTTTTGTCA
GCCTTGGTTTTAAATGTTGTTTGAAACCTCTTCTGTGGAGTA
>M00285:128:000000000-BF978:1:1101:24370:8382_1:N:0:46
ACTTTTCCATGATTCTATAACTTTCTAGGGATTGATGTTGTCCTTCAGTATGGATTACCTTTTTGACTATCTACTCTAGA
TTTTACCATATCCAATATACCATCCCTAATTCTTCCTTCATTAAAGGTGTAATCCTCCTGAAATCTACACAAGTATTACA
TTGTCAGGCGCATTAACTAAAATCTAAAAATATAATGGCAGTAATATTTGAAATGAGGATGGACAATATTAATAATTCCT
CCATTTTTGAATCCCTCTGACCTTGGTCTCCTTACAACAGATCATATAATGCACAAAAT
>M00285:128:000000000-BF978:1:1101:26371:8382_1:N:0:46
TAAAGGATGTGGGTTGCTTAACTGTGCTTGAGTGATAATCACCAAGACAATTTAGCAACACTATGACCAGATCGATTTGT
ACTAAAATGGACTTACTTTTGCTCCAATTGTGTTTTTTTCTTCTTGTAAAAATTGTGTATAATTTATGTTTAATTTATGT
TTTTCATGTGGACACTGCTTATCGGATACTATGTGCCTGTTATGCTGCTGCAAGTAAGTTTATCATTGAAGCTGTGCATG
>M00285:128:000000000-BF978:1:1101:12431:8383_1:N:0:46
TCTTTGAATTTCTTATGACTCTGTGACTACTCAGTTCCCCGGATTTCCCTTGAATGTGGTTAAGACTTTTATCTCAGCCT
GCAACCATTGGAGTAGGTTCCTTAACCACACATGGACCCTTTGCCTTTTATGGATAAATAGTGTTTTGTTTTTAATCAGG
CTATA
>M00285:128:000000000-BF978:1:1101:17776:8385_1:N:0:46
GTGAAGTGGTTCATTTTGGTAGGTCGAATATGTTGGCAGAATATAGTATTAATTGTAGGACTCTTGGCAGTGTGGAGGAT
CAGAGGGATCTTGGGCTCAAGGCGGCTGTGCAAGTTGACTCTGTGGTTAAGAAGGCATATGGTGTATTGTCCTTCATCAG
TCGCGGGATTGAATTTAGGAGCAGAGAGGTACTGCTTCAGTTGTATAGGCCCCTTGTCAGACTCCACTTGGAGTATTGTG
CTCAGTTCTG
>M00285:128:000000000-BF978:1:1101:12668:8386_1:N:0:46
GCAGAGGTGTTGCTGCCTATCCTTACTGATTTCAGTCTGTTGGTCATGAAGTCAAGGATCCATTTTCAAAGGGAGGTGTT
GAGTCTCAGGCCTAGGAGTTTGGAGATGAGTTTGCTTGGAATTATAGTATTTAAGGC
>M00285:128:000000000-BF978:1:1101:4968:8386_1:N:0:46
GAGGGGATCTGATAGAGAAACAAAACATCATGAAGGATAGAGACTATAGACGCAGATAGAGAGAAACTCTCTCAATGCTC
CCATGGCAAAGAGGTTATGAACTAAGGGAGATAAATTGAAGGTGATTGGGAAAGGAACCTAAAGTGACGTGAGATTCTTT
TCATTATGCAGCAAGTGATTAGGGTGTGGAATCCACTGCCATGG
>M00285:128:000000000-BF978:1:1101:13985:8387_1:N:0:46
GCAAAGAGCTAAAAGCTGCTGGGGTTATAAAATTTTGGGAAAACATCTCGGAGACATTGGGGAAGTGGAAATTGAGGGAA
TCAGAGACAGGATGAGGCCATGGTCATGAGAACAAGAATGAGAATTTTGCAGCTGAGTCTTTGTCTGACCAAGAACAAAT
GTGGACCAACAAACAAGGCAAGAAGCAAGATACAGGCAGTGGAATTTTGCATGAGCACAGCTTTCTACAAGGTGGAAGGT
GGTAGGCTAGCCAGGAGACCATTACAACAGTCACAGGCTCATAGGAAATCAAAGAGAGA
>M00285:128:000000000-BF978:1:1101:12249:8388_1:N:0:46
GTTCAAAGCAGCATCTCAGAACCACCTTCCCAAGGGATAGGCATTAAATACTGGCCCTGACAGCAATGCCCAGGTCTATG
AAAATTGCTAAATACATTTTAAAATCTACACAAAGTACACATAATAAGCAAC
>M00285:128:000000000-BF978:1:1101:11103:8389_1:N:0:46
CCGTTTGTTGTCTCTCGTCACCTCGCTGCAGGATTGCATTGTCGAAGGTGTACAGTTGATTCACCAAGACATTGCTAGAT
ATAGCATTTCAGTTATGGGAAGAGATTATTATTTTCCTTGGAACAGGGGCAGCTGGGCGTGGGGATCCTTGCAGATGTAG
ACAAAATTATGAGCATCGATGAAGGATGACAGTAAGAAACTTTTCCCTCCACAGCAGATGCGTTAAATACCAA
>M00285:128:000000000-BF978:1:1101:24904:8390_1:N:0:46
ATGAACAGTAAGATTAGTCTTCTGATATATTATAAATGGACACTTTTCAGCAGACTCTCAACAAAGGGTATAACTTGATA
TTCAATATAACCACAGCTGGATAGCAAACTATCCCACTTCACTCACAAAGAGCCCATCGTACCAAAATGTGAAAAGTGAT
TGTTATATTTTCATAGG
>M00285:128:000000000-BF978:1:1101:19879:8391_1:N:0:46
ATGGGCAGTAAACAGTAGCACTTCCTGCAACGTCCACATCCCTCACAGGCATTATAGAAAGCTGCATCTGGGCCGTGAAG
CTGAACAAATTGTGGTGAGCACCTGCTGGGGA
>M00285:128:000000000-BF978:1:1101:26289:8391_1:N:0:46
AGTGTTATAGTTACAGAGAAAGTGCAATGCAGGCAGACAATAAGGTGCAAAAGAGGTAGATTGTGAGATCAAGAGTCCAC
CTTATCATACAAGAGATACATTCAATAGTCCTATAACAGTGGGGTAGAAGCTGTTCTTGAGCCTGACTGTACGTACTTGC
AGACTTTGTATCTTTAGGCTTCTGTAGGTTGTCACTATGCATGTTTACAAACTGCCAAAAAATGAACTGCAAAGAA
>M00285:128:000000000-BF978:1:1101:12862:8392_1:N:0:46
AGACGTGTGCTCTTCCGATCTGCCCTGATTTATGAAGGCCAATGTGCCAAAAGCTGTCCTTCCAACCCTGTCTACCTGTG
GTGCTACTTTCAAGGAACTATGGATCTGTATTCCCTGATCCCTTTGTTCTACCACATACCTTAATGCCCTACCATTCACT
GTGTAAGTCTTACCCTGGTTTGTTCTCCCAAAGTGTAACACCTCACACTTGTCTGCATTAAATTCCATCTGCCATTTATC
AGTCCATTTTCCCAGCTG
>M00285:128:000000000-BF978:1:1101:25117:8392_1:N:0:46
ACCCAGTGCTGGAAGGTAGCATTAGGTTGAATAATTTTGACTGACAAAAGAACAATGGGCTAGATAGTCTATTATGTCAT
AGATTTTAAATGGTCATCTCTCAGAGCTGCAAGTTATGTTTGCAGAAAATTTATTTTGCATTCATGAAGTCAAAGTGATC
TTTGATCTAACAATTTTTGGTTTGGAAGTTCAGTCTTTTGGAATACATGGATTCAACTGATAAAAGAATATCACATGAGT
GTATTTTTGGCATGGATTGATGCCATAAACAAGGAAAAGGAAAATTAGTACTTAAG
>M00285:128:000000000-BF978:1:1101:20252:8393_1:N:0:46
ATCAGGAGGTAGACCATAAGTTGCGGCTAGAGATAGAAAAGGCATGTCAGAGTGACAATGTTAAGATAATTTTGGGTGAC
TTTAACATTAAGGTGGACTGGGAAACCCAGCAAGGCAGCAGTTCTCAGGAGAGCGAGTTTGTTGAATGTTTACAGGACTG
CTTTTTGGAACAACTTGTTGATGAGCCCACCAGGGGATCGGCTGTTTTGGATTGTGTGTTGTGCAATGAACCAGAGGTGA
TTAGAGAACTAAGGGTAAAGGAACCATTAGGAACTAGTG
>M00285:128:000000000-BF978:1:1101:4388:8394_1:N:0:46
ATGGTGCTCTGTATTCAGAGAGTACTCACACTCCAACGATATAGCGCATATAACATGACCAGAGAGACTGAACAACACTA
ACACAACACAACACCCACACTACAACTGTAGAGAACCAATAACACAAGGTATAGACTGAACACAACACTAACACTACAAC
TGTATAGAGCAGGTAACACTATAAGGTATAGACTGAACAACACCATGACAAGGTGGCAGGGTAGTGTAGCAGTTAGTGTA
ACACTATTACAGTGCCAGCGACCCAGGTTCCAATCCGGCCGCTGTCTGTAAGGAGTCTGT
>M00285:128:000000000-BF978:1:1101:16082:8394_1:N:0:46
TTACATCAAAAAATATTTTCCTACAGATAAATTTCTGTGCAAACAATAAAGATTGACAATAAAATTTACACTTAATTTTC
AGAAAGTTGCATGTGACTTTCAAAATATGCATTTAGACTTACTGACCCAGTCCCTTTTGGCTGAGGCCATGCACTATCAG
TGACCTGATGATGGTGATAAAAACCACAGTAGTGTGAGTGAAAAGGGTGTGATGTGAAAAGTCAAACTGCCAAATAAATA
AAAGGAAAACCTGAACCAATTTGTAAACACTGCAGTTAACTGTGGTTATGAGCAAAGCC
>M00285:128:000000000-BF978:1:1101:15983:8397_1:N:0:46
ATAGATATAGAAATCTGGAGTTCAATTTCCCAATCATTTTTAATTTTGTCCAGTGAATCTGCTCGTATTTTCATAATTAA
ATCATAAATTATTGCTGTCAAGCCCTTCTGATGAGGATTAAAACCTAAAAATTTATCAATAATTTCATCTTTATAAAGAA
ATGGAAAGGAAGCTATAGTAGCTTTTAAAAA
>M00285:128:000000000-BF978:1:1101:19234:8400_1:N:0:46
TCTGTCCCTTATATATTTATCCAGCTGGTACTCCATGGATTCTAGTGCCTCTCCTTCCCATTGTCAAAGATAAAGTCCCC
CTGTTGTCGAAAGAAGCCAAAGCCTTCGGTGGGCTTCTACTGTTCCTTTGACACATTCTGCTCTGTGAACTTGCCAAATG
TACTGTACTTGTAAAGGAGTAATCTTCATAGGCACTCTGATTCTTGCTGACAATTGCAAATGAAGTGAATCATCAGAAGT
CTA
>M00285:128:000000000-BF978:1:1101:25862:8400_1:N:0:46
AGTATTTGTAGGTTTTTCTGTTGTTATTTTAGATTTCCAGCACTGTAGAGTTATGCTTATAGAGGTTGCTTTTGAGATTT
TTTTCTTAACATCAGAATCAAAAAACACACCAACTTCTGGTGGTGAAAATTCAGTCCAATGCCTCTGTTTATAAAGTCAA
TGCACCCAAAGAGATATTTAACAATCTCTGTCTCTTTACCAATTTTTTGGACATTCATTGTTGCTTCCTAAAACTCTCCC
ATATCTCAGCTTGATAGTCTCTGACAACATTGGGTCAGAATGTTCAATCTGCATTTACA
>M00285:128:000000000-BF978:1:1101:20679:8401_1:N:0:46
CTCCTGGAACTGACTCAGTAATCACTGTCCATCTTCCATGGCAAGGATCAGGGAATGAAAGTTTAACTTGCCACTGAAGA
TCTTAAACCAGCAGGGACTGTGACATTCTCTCGTGCATCACACTTTAACCAGGATACTCTTAAATTAGACAACTTTTCCC
CTGCTGATGCGTGTT
>M00285:128:000000000-BF978:1:1101:22120:8402_1:N:0:46
AGTTTAGAAATGAATTCCTGAGGTCATTGCTGACATTACTGAAGCAGAATAGGAAGGAAGGAGACCTGCCCAAAATGGCT
GCCACCAATCAAGAATGGCTTACTTATTGTGCAGTATGTGTCACTTTTCTATTTTTAATGATTGGGTGAGAAATATGTGA
TGGTAGGGGCCAGTTCCCTGAGCTTTGCGGCAAGG
>M00285:128:000000000-BF978:1:1101:27099:8405_1:N:0:46
TGAGCAATTGTGTGAGTTTCGTCTGCTTAATACATAGAAGGACTATTAATATAACCCCTGGTTTGTCGCTCAAACAATTG
AGAGAGATTCAGTGACCCAGGAACAACCAGAGCTAACGGTGAGGAAGGATAGAGTTCAATACTAAATTGCAATTGCTCAG
CGATCACTGGATATTTATTTTGTCCAGTCGCTATCGTGGGGAA
>M00285:128:000000000-BF978:1:1101:21065:8408_1:N:0:46
GCATTCAGAAAGGCTTCAATTTTGCATGGTTTTGATGAATTCAGCTTAGGCAAGTCATTATGGTGACAACTCGTTTACAG
GAGTCCTTGTTGACAAGGGCACTAGACATATTCTCTTGAAAATCATGTTTATAAAACTCATTCCAGCTTCGTCACCATAG
TCTAACCTTACAGTTCACTTGAAACTAAAAAGGAATTCTCATAATCCACTATATATCTAATCAGCGGGCAATGCATCTGT
TTCCTTTGCCCCAGCTTGACCATATCAATAATTATTGTCTGATTGAGTACATCTTCCTGC
>M00285:128:000000000-BF978:1:1101:16701:8408_1:N:0:46
CCCGCAAGTTATGCCTTCGTCTACTTATGAAGAAAAGGATTTTGCTGAAACACAGCTTTGCGTTCCATTGCCAAGACCAC
CAAGGTCAGCACTGGCCAACAACCCAATCTGCCTTGGGAGAGGCAGAGTGATGCAGGTTGTAGAGACACTGCCTCACAGT
GCCAGAGCCACGGGTTCAATCCCGACCACGGATTGTGGAGTTTGCATGTTCTCCATGGCTGTGC
>M00285:128:000000000-BF978:1:1101:20252:8409_1:N:0:46
AGCTCAGCGAGCTGAATCTCTCGGCGGGGAACTGCGAGGCTCTCTACGCCACGGTAGGAGCCGGAGGGGAGGGGAGGCCA
GGCCAGGCCGATGCCTTTGTGTGCGGGGGTTGGGACGGGGCAGCGCTTAAAATGTCTGTCAGTCACAGCCCGAGTTAGTC
TCTCCTCCCCTTTCCTGGGGCTGGGGGCTGGGGCATTGTGCTGAGGAACGGGGCTGGGTGCACAAGCCTGTGCAGGAGCC
CC
>M00285:128:000000000-BF978:1:1101:10635:8409_1:N:0:46
TCATCCATATCTCTCCATTCCCTTCATATTTATGTCTCAATCTAAAGGCCTCTTAAACTCCACCAAGCTGCCTGCTTTTA
TGACTACCCCTGGTAGTCTATTCCAATCACCTCCCACGTAAAAGAAACTTGCCCCTCACGTCATCTTTAAACATTCCCCT
TCTAACAAAAGCATGTCCTCTGGTGCTTGATAACACTAGTCGCAAATAAGATTGGATGCTTCAAAATCTATAAAGCTCCA
GGAACTTTAAAGCTAAATAATTTAATTATATTGTCTGCCTGACATGAGTTG
>M00285:128:000000000-BF978:1:1101:12215:8410_1:N:0:46
TGTCCCTTTACCTGCACACAATCTTTCCCAATCAACCTTTCCAAGTTCCTGTCTAAAACCTTCAAAATTTGACTTGCTCC
AAATTTAAGATTTTAATTTGTGGGCCAAT
>M00285:128:000000000-BF978:1:1101:7525:8410_1:N:0:46
GATTTGATACATTGCCATTAAATCTAAGCAGTAACTTTGTGAGAATAATTGTATTTTATGTATTTCATAGTGCTGAGTCG
ATTGGTAACATGAATTTGATTGTGCCTTTTCACCGTGAAAAGTTAACAGCTGATATTTCAGAAGATTATCTATTTGGCTA
AAACAGCGTTTTCAAAGCAGTATGAATTGTTTTGCAAATTTATA
>M00285:128:000000000-BF978:1:1101:14210:8411_1:N:0:46
GAAGCAGGCTTGAGGGACTGAATGGCCCACTCTTGCTCTTAATTTGTACGTTCATATGTCAGAAGTTTTTTGCTGTCAAG
GTTTCTCCTTTCATGGGCTGACCCCGTGAGAGCCCTGTATCTTTATAGTGGCTGAGATTCCCAACGTCCCATAAGCGATG
GTATTAATGGGACTCAATGCCTTCTTCTTCCATGAACAAAAATCATTTAATTCTCTCATAACCAACAGTAAAAAATGGAC
CTCAACGCAAGCAATCACAACGATTATC
>M00285:128:000000000-BF978:1:1101:3682:8411_1:N:0:46
GCCTGACCCGCTGACTTCCTTCAGCAGCTCATTTTACGTTTCCACCACTAGCCTCTGTCTCCCATCACCCAGCTAGATTT
AGCCACTCACCATTGATCCCATGTGCCTTAACTTTCTGGACTTGTTTGTGCAACACTCATCTGCAGAAGCTTGGTACCTC
TGCACAGTCATCAGGTTTTAGTGAGATACAGCATGCAAACAGGGGCCTTGGCCCCAGAGCCTGTGCTGACCATCAAACAC
CCATTTACATTAATCCTACATTACCCCACATTCTCACTGACTCCCCCTCCCCTCCT
>M00285:128:000000000-BF978:1:1101:17178:8411_1:N:0:46
TAATTATTTACGTGCTGTGCCCAAGTCTTGGACTGCAGCTTGAACTCATACCTGCAGAGTGAGGACTGCTACCAGCTGGA
ACTTAGCAAGCAGTGGACTAAGCTCTGATGATTTCTTTCTGCCCAATGAAGATTAAATAAAAACATTAATATTTGGTACT
TTCACATTATAAGAGAAAATGTGAAGAATGAACTGCTGTAAGTTTTCCTGCATGATTGATATTTTAGGCAACCCACTTAA
GAATCAGACTGTTTGGTGTAAAGCTAAATGGGTTGTAGCACATTCTCTGCCTCACTCAAT
>M00285:128:000000000-BF978:1:1101:26400:8413_1:N:0:46
TTTCTGTTCAAATAATGCTGGTTCTTTTGACTGCAGCCACAAAGAAACTCTCCAATCTACTTTTTGTCACCACTGTCTCT
TTTTTTTCTCCACTGGCATCTACCCACTTCCCTGCTATTTGCTTGTCCCCTGTAAAGCTATTAATTTTCACTGTGTTCTT
TAATTGTTCACTTTTTTCCTCAGTTTTTTTCCCTTGCCTGACATTTGCATTTGAATTTTATTTTTTGGTGCCTTCTAAAT
TGTAACTAATACACTGAACAGACCCTTTGCATTCAGTGGTACTGACTCTGGTTTCATTC
>M00285:128:000000000-BF978:1:1101:26008:8413_1:N:0:46
NNNNNNNNNNNNNNNNNNNNNNNNNNNNNNNNNNN
>M00285:128:000000000-BF978:1:1101:27313:8416_1:N:0:46
ATTTCCTTCATATGAATATTACATGACATTTCTCAACCCAGACCTGAATGTTGTTTAGTTCCTACTGCATGAGGGAATAG
ACTGCTTCATTTCCAAACAGTGCTAAACAAATTTAAACAATGGAAAATCATCAGTGAACATCTCCACTCCCAACCTTGAA
GGAAATTGATATACGTATCTTATTACAGTGTATTCCAAATTCATCTCAATCCCTTCCTATTTCCAATGGCCACATTGTTC
AATAGGAAATGACAACTAG
>M00285:128:000000000-BF978:1:1101:13156:8416_1:N:0:46
GGATTTAACAATAATTTGGGCAAGACAATGGCACAGCAGGTAGAGCCACTGCCTCACAGCCCCAGGGACCCAGGTTCAAT
CCCAGCCTCCAGCACTGACTGTGTGAAGTTTGCACGTTCTCTCTGTGACCGTGTGGATTTCCTCCGGGTGCTCTGGTTTC
CTCCCACATGTCAAGAGTAGATAATTTGGCAGATATAAATTGCCTTTAGTATGTCAGTGAATGGTAGAATCTAGGGAAGG
GTTAGCTGATGGGACAATGGGGACA
>M00285:128:000000000-BF978:1:1101:27134:8421_1:N:0:46
CCCCAAATCTGCCACTCCCTTTGCTTGTTTCGATGGGGAGCAGTTTCCTTGAACAAATCTCATTTAATTTGCCCATGAAC
ATCAGATCCAGCTAGAATGAATTTGCCACACCCATCACACTGCAGAAATGGAGGGACAGCTGCTGTTTTGTGCATGTTTG
GCCAATAGCCAAATCCACAGCGGGGCACCCTTTACCAGTGCCTAACTAACACATTACTGTAGCAGGCCTGCTGAAGAGCC
GACAACAAGCAGAGCAGTGATGCAATTGTCTCACCAGCTCCTGCATCTGTATTTTGGAA
>M00285:128:000000000-BF978:1:1101:24658:8421_1:N:0:46
GTTCCTGTTTAACCATATGGAAATATTTCACAATGGAATTCATATTCCAGAAAGTAAAATACTGGAGCTCCTTGTACATC
TAACGACTCTTGTTTATAGTGCAATATTAACATGTTCAAAAATAAATATGACAATCCGTTCTAATATATAAAACCTTGCA
AAATATGTCAGATTTCAATACTAAACTTGATCATATCCATTTTTATTGTTGAAGACTTTTTTTACTATTGAATATTCCAA
ATAAAGATACACAGGTGACCCTGTGTTATGGCCGTTTGGATAACAGAAATTCACCCTTAC
>M00285:128:000000000-BF978:1:1101:23609:8423_1:N:0:46
GCAGTAGTGAAGGCAAATGGAATGTTGACCTGTATTACAAGGGGAATTGAGTACAAAAGCAAAGAGATTCTTCTGCATTT
GTACAGGGCCCTGGTGAGACCACTGCTGGAGTATTGTGTACAGTTTTGGTCTCTGGGATTAAGGAAGGATATCCTGGCTA
TAGAGGGTGTGCAGCGTAGGTTCACAAGGTTAATTCCGGGGATGTCAGGACTGACTTATGCTGAGAGGTTGGATAGACTG
GGTTTGTACACGCTAGAATTGAGAAGATTAAGAGGGGATCT
>M00285:128:000000000-BF978:1:1101:17616:8423_1:N:0:46
GTGCACATGGCTGAAGACCTGAACTGGTCTATCAATACCACAGTCCTCATTAAGAAAGCCGAGAAGCGCCTCTGCTTCCT
GAAGAGACTGAGGAAAGTAACACCTCCTCCATCCATCCTGAAAACGTTTTATAGAGGAACCATCGAAAGTATCCTGACAC
ATTGCATAACCACCTGGTGTGGGAAC
>M00285:128:000000000-BF978:1:1101:12597:8423_1:N:0:46
GGTGCTGCGTTTACACAGCGCTACTTAGTTAGGAGTTTGAGGAGATTCAGTCTGTCACCAAAGACTCTTGCAAATTTGTA
CAGGTATACAGTGGAGAGCATTCTGACTGGTTGCATCACCGCCTGGTACCATAGAACCATAGGACAATACAGCACAAAAC
AGGCCCTTCGGCCCACCAAGTTGTGCCATCCTTCAAACGTCTCACAATCTAACTCTTACCCCCCACATTATCCTACTATT
CCACACACTTCCATGTGCCTATCTAACAATCTCTTGAACCTGTCCATTGTACCTGCCTCT
>M00285:128:000000000-BF978:1:1101:5613:8424_1:N:0:46
NNNNNNNNNNNNNNNNNNNNNNNNNNNNNNNNNNN
>M00285:128:000000000-BF978:1:1101:20535:8424_1:N:0:46
GAATTAACCGCAATCAAGTGGTCCCTGAATCAAACGCTACAGCTTGCATTTAAAAAAAAAATATTCTAGTTGCAGGTTGG
TAAGGAACTCACCTGGCAAGTAGGATCATGTCCACTGTGCCCGTGGAATTTTATTGCCAAATTATAATCAGGAGCT
>M00285:128:000000000-BF978:1:1101:5357:8425_1:N:0:46
GAAGCATGATGGTGGGGGTTGAAGGGAAGGGGTGGGGATTACTTAAACTGGGAGAATAATAATCTGGATATGAATACTGG
CATTGTTAGTAAATTTGCAGATGACACAGATCGGAAGAGCACACGTCT
>M00285:128:000000000-BF978:1:1101:19738:8425_1:N:0:46
ATGCTAATGCATAAATGTGATGGTGGGAAGGAGGTTAAGAGGGTAAGAATTGTGGTAGAGTTGAAGCAGACTGAGCAAAG
GATATTTTTGTGATCAAGAGATGCAGAAATTCAGAAGAATG
>M00285:128:000000000-BF978:1:1101:26711:8427_1:N:0:46
GAACCAAATTACATCGATTTGCCATTGTCTGTACTAAGCCTATGTAGGAACTTGATAAAAACAATTGCAATGTATGTTTT
TCGTGGTGCTGAGTCGATTGGTAATATCTATTTAAATGTACCTCTTCAACTTGACAAGTTAATTAAAGATGTAACAAAAG
AAAGTTAATTTGCTAGAAAGAGCGTTTAGAAGAAAAATACATTGATTTGCCACTTTCTACACTAAGCCTATGTATGAACT
TGATA
>M00285:128:000000000-BF978:1:1101:15663:8428_1:N:0:46
CACAAGTGACACCACAGCACAGAAACCACAAGCCAAGGCTCAGAAGGAGAAAATCCGGGCAAAGAAAGCAGGAGATAATA
GACAGCAAGGCGACGGACAGAGGTTGGTGTCAGTGACGGTGAGCGACAGCTTTTCCTTGAGTCCATTCATGGATTCAAGC
CCCATCCCA
>M00285:128:000000000-BF978:1:1101:10345:8428_1:N:0:46
ATGATGGAGAATAGAGGAAGAGACCTGTTCTAAGAAAACCAAGAAAGACTGCAGTAATCCTTGTGCAGTGAGATGCCTTA
TGTATCACACTGTTTTAAATTGGCTTTGTATTGCTGGTGATTATGTGTTTCTCTTTTCCTGTTGCTTCTGTCAAGGAAAT
TTTGACAGAAAATTGCAGATTCATTTAATCGGCATTCAGGCAGAAACCCAATGTATAACAACAGGACAATCTAATGCAAA
GCTTCAAACATCTTTCTGGAAATATGGTTAAAATAAATGCAAATAGTATAAAGATATCA
>M00285:128:000000000-BF978:1:1101:27059:8430_1:N:0:46
ACGGACAGCACTGTCAGAATCAGTTCCCGATCTCCTGCCCGAATCAGGTCCACAACCTGCTTATGCGTTGCTCCCTCGAC
ATTAACTCCATTTCTACAGATACAAGGAACAGAGTAATTAGAAATAATAAAAAGAAACTGCAACATACAATCATTATGCA
TCAGGAGTTCAAAAACCATGCTTCAGTAACACAGTATG
>M00285:128:000000000-BF978:1:1101:3031:8431_1:N:0:46
CCCACCATCAAGGACATCTTCAAGATACAGTGCCTCAAGAACATGGCATCCGACACTAAGGATCCTCGCCATCTGGGACA
TGCCCTCTTCTCGCTCCTACCATCGAGGAGGAGGTACAGGAGCCTGAAGACTCACACAATATTTCAGGAACAGCTTCTTC
CTCTCTGCCATGAATACTACTTCGTTCTTCCTTTTTTTTGCCCTATTTATTCTGTAAATTAGTGATTTT
>M00285:128:000000000-BF978:1:1101:14970:8432_1:N:0:46
GGTAAACTACTGCAAAATGTAGCTGATACAAAGTATATCAACACATAGTGCACATCTTTCTGATTGTTTATCATTAGTAA
TACCCAAGAGTCTGAAGTCTGCAGGTTCAAATCTCTCACTAGAGCTGTCCAGGCAAACACACCGATCATTACTGATTGTT
GCATGAGCTCTTGTTCATTAAATAAGACTTGCCCGCACTCGGTTGTACTTATTCTGTGG
>M00285:128:000000000-BF978:1:1101:24783:8432_1:N:0:46
GATCTACACTCTTTCCCTACACGACGCCCTTCCGACCTGGAATACACGCTTTCCCTACACGGCTCCATTCCGACCTCGAC
TTCACTAGTTCCCTCTACGGCAACAATCTTAGCCAACCATATACACAGACCAAATATAGTAAAACTACCATAAACCAAGA
CTTAACAAAAGAAATTTCATCCAGCCTTCTAAATCCTCCGCACAATAAATACTCATAACAATAAAAACATACGAAAAGCT
TACTACTGAACATTTGGCATCTGCTGTATTGTCGGAGTCCGATAAAAACTAGTCACAAC
>M00285:128:000000000-BF978:1:1101:23885:8433_1:N:0:46
NNNNNNNNNNNNNNNNNNNNNNNNNNNNNNNNNNN
>M00285:128:000000000-BF978:1:1101:25601:8435_1:N:0:46
TGCCCTCACTACACACGGCACTGGGAGCAATCCCGGCATGGCTGCCCCTGAGCTCCTGCTGTTTATGATCTCTCCTCACT
CCCTCTATTCACTGTGCAGGGCCCCATCCCTCTGTCTACCCAGGTCATTGGTACCAACGTGCACCACGACCTCTGGCTGC
TCCCCCTCCCCCTGAGAACGTTCTGCAGCCGCTCCGAGACGCCCCTGACCCTGGGA
>M00285:128:000000000-BF978:1:1101:5251:8436_1:N:0:46
TTTTGCCTGGATGGTGGTGCAATTACATGTGTTATCCATACATTTCTACTTGTGCATCATAGAATCCCATTTTTTTAAAT
CAAATCATATGATTTGTATCATTTCATTCCTTTCAGAGATTGAATTATATAGTATCCTCATTAGGCCGTATGCACTGGTC
ACACCTCAACTG
>M00285:128:000000000-BF978:1:1101:19916:8438_1:N:0:46
ACTTGCCAGCATTTTTCACGCCTCCCTCACCGCGCCCTTGTGAATGTAGGGAACACCAACATTTTTCATGCCTCCCTCAC
CAGCCCCCCTCGAGTAGGCGGGGAACTTGCCAGCATTTTTCATACCTACCTCACTCCCCCCTTGACGTTGGACCTTGCCA
GCATTTTTCACCTCTCCCTCACCGCCCCCTCGAAAAGGTTGGGATCTTGCCAGCATTTTTCACACCTCCCTCACTCCCCC
C
>M00285:128:000000000-BF978:1:1101:13916:8439_1:N:0:46
ATGGTTTTAGCTTTTAAAACGCTGTTTTAGCCAAAATGGAAAGCGTTTGCTAAATCAGCGACTAACTTTACAGGGGTAAG
AAATACCGTCAAATAACTGTTACCAAACGACTCTGCACCCTGCAATTCATACAATACAATTGTTTTCCAATAGTTACTGT
ATGCGGTTTAAGTTGAAAGTGGCAAAGCAATTGTTTTAGCTTTTAAAACGTTGTTTTAGCCAAATTGGAAAGCCTTTGTT
TTATCAGCGTGTAATTATTCAGGGGTAACTGATACAGTCGAATACCTGTCACCAAAC
>M00285:128:000000000-BF978:1:1101:15507:8439_1:N:0:46
ATATATATTAAATAGCTTGCTATTTTAAAAGTACTTTCCATGGTTTGTTAAGATATTAATGTTTTTCCAAGTCTTTTTAA
AAAATTCTTTAATGTTATGTTAGTAAATGTTAGAGTATTTTTAATTTTCCAGTTTCTTTTGACTTTTAAATTTGTTTTAA
ACAATCTTGAATGTTTTTAAAGTTTCAACTCCAAACAGTCCCAGTTTGTCTAACTGTATGGACAGGGTTAGCCCAGATAA
TCTCATATGATGTTACTTTTCCATTCCACACAATGCAATG
>M00285:128:000000000-BF978:1:1101:18384:8440_1:N:0:46
AGGGCCCATTTTCCACTTCCTTGTGCTCTGATGCAGGGTCTCGACCCCAAACGTTGACAATTCCCTCCCCCGCTACAGAT
GCTGTACAGCGCCAGCGACCCGGGTTCAATTCCCGCTGCTGTCTGTAAGGAGTTTGTACGTTCTCCCCGTGTGCCTGCGT
GGGTTTCCTCCGGGTGCTCCGGTTTCCTCCCACATTCCAAAGACGTACGGGTTAGGAAGTTGCGGGCGTGCTGCTGTGTT
AGCGCC
>M00285:128:000000000-BF978:1:1101:3735:8440_1:N:0:46
CATCCCAGCCCTGAGATAGGTACTTAATGTACAATGTAGCATTAGTGAGTTTAAGGAGCTATTACTGAGCTATATGACTC
TATAACTTCATAACTATGACCTTACTGGGTGTCCTACTTGTTGCTGAATATTAGGGAGGGACAATAAATGCTGGCATTAT
GAGTGACATCCATATCTCATCAACAAATAAATAAAACAAT
>M00285:128:000000000-BF978:1:1101:13087:8440_1:N:0:46
GGCCTCCCCAATCCCATCGGGCAGAGGATACAAAAGCCTGAAAGCACATAGCACCAGGCTCAAGGACAGCTTCTGTCCTG
CTGTTATACTATGTCCCTGGATAGGATGGACTCTTGACCTCACAATCTACCTGGTTATGGCCTTGCACCTTATTGTCTGC
ACTTTCTCTGTGACACTTTATTCTGCATTCCGTTATTGTTTATTGCAACACATCGATGCAATCA
>M00285:128:000000000-BF978:1:1101:5686:8441_1:N:0:46
AGCTAGTCCTATTTGCCTGCATTTGGCCCATTTCTCTCTAAAACTTTACTATCCATGTAGCTGTCTAAATGTCTTTTAAG
TGTTGTAATTGTACCTGCCTCCACAGTTTCCTCAGGCAGTTCATTCCATCTACCCACCACCCTCTGTGTGAAAAAGTTGC
CTCTTAGATCCCTTTTAAATCTTTCCCCTCTCACCTTAAATCTATGC
>M00285:128:000000000-BF978:1:1101:17111:8444_1:N:0:46
AAAGTTAGTAGGAGAAGAAGCAAACCAACCCACAAACTACTGACCTGCCTGTCCTATTGGACTCCTTAGACCCCAACTGT
AGAAGAATCTGTGATTCGCACATTGGTCTAGGTTGCCTCTGAACCCACAAATCACATTTAAAGCAAGTCATCCTCAGTCC
CAAGGGACTGTCCCAGACTGCAGGTTGGGAAGCCAAATGTTTCACTTTCAGCACTGCAAGCAATGTTGACAATGATGGCA
GTAAGCCTTTGGGTAGCTGTCCATTCTTGCAATGAAATCCACAAATGCAAGGACTGAGA
>M00285:128:000000000-BF978:1:1101:5074:8444_1:N:0:46
ACCAGAGTTTTTGAAAGCTGCATCATTACTTTGCAGCTGTCAAACTCGATCCCACGATTTAAGAAAGATATCATCCCATA
AGATCTCTTAACTACCCTATCCACCTGTGTGGCAGCTTTCAGTGATCTCTGGATATGAACCCCTAGATCCCTCTGCTCGT
CCACACTGCCCAGAATCCTGCCATTTACCTTAT
>M00285:128:000000000-BF978:1:1101:28232:8446_1:N:0:46
GGAGGGAGATGGTTGTTGACACACTCAGTGACCATTTTGGTTACGTCCCTTCTACGGCAACCTTCATGTAAATGACACTG
GCCATTCTATGCGGTTGAGGTGCTGTTTGGAGCTGTAGCAGGTTCCGGAAAAGGGACAGTCGACAGAGGGTCATGGCCAG
AAGTGGTGGGTTTGTGTGGAAATTTAGTGCCTGGGATCTGGGATAAATTGACGGATGGATTGGCCTGCAAGATCAGCGGT
GGACCAACAGGTAACTGGATGAGTTTGAGGGCCTTTATGGGTGACTGGTATTGGTTTATT
>M00285:128:000000000-BF978:1:1101:18063:8446_1:N:0:46
CCTGCTTCCTTGTATGCCCTCCATTTATCTCATATTTTAGCCTTAACCTCTTGTTATCCAAATTTTGTGTCTTTTTTCCA
CTCGACACTTTCTTTATTTTTGGAATATATCTGTCCTGCATTTTCCTTATTTTTTGCAGAAATTTTATCCATTTCTGCTC
TGCTGTCCCTCCAGCTAGCTTACTCTTCCAATCAATTTGGGCCAGTTCCTCTCTCATGCCACTGTAATTTCCTTTGTTCC
AATGAAATGTCAATACATCAGCTATTAGCCTCTCCTTCTCAAATTTGAAACTGAACTTA
>M00285:128:000000000-BF978:1:1101:9073:8448_1:N:0:46
GCCCAGTTTTCTTTTCCTTGTTTTGTTTTTTCTTCTTTTTTTTTTAGATTCATTTTCGGTTTAATTTACTCTATATTATT
ATGATTTTTTTAATTGATTTGGTTTTTTTTTGGGTTTTTTTCTAATTATATAACAAATCTTTTTCTTTTCTGTCTTTTAC
ATTACACTTATTCACCGAGAGATCGTTGGAACGATTTCTTTTATATATATCATACTTTTTTGCTTTTTATTTATGATTAC
CTACGATTGTTACTTGATATTTCTATAATACATATGTAAACTTTGTTGTTATATATCTTT
>M00285:128:000000000-BF978:1:1101:19411:8448_1:N:0:46
AGTCACAGTACAAGTGAATGAAGCACTGCTCATTTAGACTAATTTTTGCTCTTTGGTACAACATTGGATTCACTCTGAGC
ACAAATGTCAGCAAATATTTTTAGAATACCTGCCTTAATAAGGCAGGACTTTGTTTGCTTAAATCAGTGCATAAATTCAA
TTACAGGTTCAGTGGCGTCATGTTTCCAATGACTTATCTAACTTGTTTGTGGGATTGAATGTATCAAGGACCAAATATGT
CATATGAATAGACAT
>M00285:128:000000000-BF978:1:1101:13560:8449_1:N:0:46
GCAGAGATTTCTAGCACCTAATTTCTGTGCATTGAATTTTTTCATAGCCATATTAACTTGCTAACTTCTCTTTTTTTTAA
AATAATCATTCTTAAAACTTAGCTCATTTATTATCCCCTGAGTCAACTCCTTTAAATTCTACCTGTTTTGTTTCTTTACA
GGTCTATTGACCCCACTTATAAAATGTTTGT
>M00285:128:000000000-BF978:1:1101:3479:8450_1:N:0:46
GGAAATCTGAAGTAGACATATTCAGTAGGTCAAGCAGTAGTTGATGAAGGGTCTTCAACCTGAAACATTAATTCTGCTTT
TCTTTCCACAGATGCTGCAAAGACCTGCTGAATGTTTCCAGCAGTTTGTCTTTTTATTATATATTTAGTTGAACAACTTT
CATATATTCGTTAACTGATCCACTTTATTTTTTTTCACTCTCGATTCATTTTTTATTTCATTCTAAAATTTCTTCAACAA
ATATTTCTGAAAGGAGTGAAGATAAAGATTTTTTTTTCATGCAGTACTTACTCTTTATTT
>M00285:128:000000000-BF978:1:1101:15217:8453_1:N:0:46
AAAAACAATAACAGTAAAGTGTCACAGCTACAGAGAAAGTGCAGTGCATAAGGTGCAAGGTCACAAGGTAGATTGTGAGG
TCAGAGTCCATCTCATCCTATGAGGAACTATTCAATAGTCTTATCACAGTGGGGTAGAAGCTGTCCTTGAGCCTGGTGGT
ACA
>M00285:128:000000000-BF978:1:1101:15272:8453_1:N:0:46
CCAGGAATTAGTTCTTAAAGTTCAGTTCAATAAGCCGTAAGATGAAACACGAATAAAGGCTTCTTCACAAGCACCGTCCA
CCGAAGACAAAACATAGATATAGAGATTAGAGAGGAATCACAAAATCCAAATGTTCCACTCGAAACTCAAACGACACTTC
AGGGCTAACTCGGTAGTAACTT
>M00285:128:000000000-BF978:1:1101:24480:8457_1:N:0:46
GAAAATAATTCGCCTTCCCGTTCCTGTTCCCAAAGTGAATAACCTCACACTTTTCCACATTAAACTTCATCTGCCAAGTT
TCCGCCCATTCACCCAACCTATCCAAGTCCCTTTGAATTTTCCTCACTTCCTCTACACTTGTCGCACTCCCACCCAACTT
TGTATCGTCAGCAAACTTGCTAATGCTATTTTCAATGCCTTCCTCTAAATCATTAACCTAAATCGTAAAAAGCTGAGGTC
CCAGAACAGAGCCCTGTGGCACTCCACTAGTCACGGCCTGCCACTCTGAGAAACATCCAT
>M00285:128:000000000-BF978:1:1101:14215:8458_1:N:0:46
GATCTACACTCTTTCCCTACACGACGCCCTTCCCACCGAAACAACACCCTTTCCCTCCACGGCTCCCTTCCGACCTACCT
ACCCCAATTCCCCTCTTCTCCACGATACCACCCCGGATGGTGACATCTGCCTGTGCCTCGGCCATGGTTCTTGATTGCAA
ATCTACCCGCGGGTCGTCTTCCAAATTTGAAATGGGTGAATTAAACGTACCAACCAGCTTGTTATTCGCAGTTGCCGACC
CTCCAATCGTCATTGTTTCGACGTTCGCTTCAGCCTTTTCTGTGGAAATAAAATCTACGT
>M00285:128:000000000-BF978:1:1101:11989:8459_1:N:0:46
GACAAGGTGCCGCATCAGAGGTTGATTAATAAGATGAGTACGCATGGAATTACAGGAAGGATATTAAAATGGGTCGAGCA
TTGGCTGGTAGGCAGAAAGCAACGGGTAGGAATAAAGGGATCCTGTTCTGGATGGCGACCAGTTACTAGTGGTATCCCGC
AAGGGTCGGTGTTGGGCCCGCTACTTTTCACTTTATATATTAACGATTTGGATGATGGAGTAAAGGGTTTTGTAGCTAAT
>M00285:128:000000000-BF978:1:1101:25294:8459_1:N:0:46
GTTTGTAACTAACATGGTCAATGTGGGAGAATTTGTGGGTGCCTAATATTTGTATTTTCAGAGACCTTTGGTAAGTTTCC
TCACAAGAGGCTATTATACAAGATTAGGGCTCATGGAACTGGTGATAAATTGCTAGCATAGGTTGAATTCTATTCGATGA
ACAGAAAATAATGGGGACATACAGGTCATTTTCCATTATTGTATGATTCATTGAATTGAATGGCAGAAGAATAGGGTTTG
GACCGCACATACATTATATTACAATTATATTAATAATTCATAAAAAC
>M00285:128:000000000-BF978:1:1101:16642:8459_1:N:0:46
TGAGAACATTCATACCAACTGTCTTGTAAGTTTTGGTGGATTTTCAAATAACTGCAGACGTAATCTAAAATGAAACACTT
ACTTCTCTTTTGCTCTGATGCTTTAAATTAAGCCCTCAATAGTGTTATACGCTGCCGTCAGTAGGAACAAGCTGATGAAG
ATTATCCAAGGTGCCGATTTTGCACGTTAGCTCTGGCACCAAGTGTTTAGAAGCATGTCAAACCCGTGCCTGTCCTCGCA
CCCACCACCAATCGCCCGCCTCAACCTGCTGGCTGAAAACTTTCAGCCAGTGGAGGAAC
>M00285:128:000000000-BF978:1:1101:21854:8459_1:N:0:46
AGCTATAGTATTATTTTGTACAGTGTGCAGGTTGAATTCACTATATTGACTTAATCTTGATCGTTCAATACATCTCAGTG
TCTGATTTATTTTACTCATAACCACTGAGTAGTACTTCGTTTTATTGTCAATCAGGATCCTCAGATCTCTTTTCCTACAT
GTAGGTTGTTTCCTTTGATGTAGCAGTCACTTTCTGGATTAATTGATAGGAATGGAGTGGAGACAAAGTCCTGTCTTCAC
ACTGTGGAGCCCCTCCATCCTGCTGTGTGGAATTACATCT
>M00285:128:000000000-BF978:1:1101:6469:8462_1:N:0:46
CCTCTATTCAACAGGAATTCTGTGAGTCCCTCTCTCACCTTTGTTTCTCAGTTGTTTCTACTACTTGTGGTAGGAACTTG
GGGAGGGACCTTGGGTACAAGTTCATAGCTCCCTGAAGTTTGCCGCACAAGTCAATAGGGTGGTAGAGAAGGTGTATGGC
ATGCTTGCCTTTATTAGTCAAGGCACAATGTTGAAGAGTCACAAAGTTATGTTGCAGCTTTATAAAACTCCAGTTAGGCC
GCATCTGGAGATGTGGGGGGCAAGTATTTTATACAGAGAGTTGTGAGTTTAATAGTTTGG
>M00285:128:000000000-BF978:1:1101:10909:8462_1:N:0:46
TTTGCTCTGCTCTTCCAGGGGCAGGCTGCTGGGCTGCCCCTTCAATGGAAAATTCTACCTGACCCTAACTGGATGAGTCT
AATTCTGTCCGCTCACCTCAGGTTTGGCCGGGCCGCTCTGGACCTCCAGGGGTGGGCTGCTGGGGCCCCCCAATCTGGAA
AATCCTACCTGAACCCTAACTGGATGAGTCTTTTTGTGAAAGCTCACCTCAGGTTTGGCTGGTCCACTCTGTTCCTTCAA
GTGTGGGCCGCTGGGACCCTCCCTTCTGGAAGATTCTGTTAGTGTTGCGAATGGCCCCAC
>M00285:128:000000000-BF978:1:1101:17476:8463_1:N:0:46
CCTCCACAAAATGTAATACCAACCACGGCATAACAAAGGCAGAAATTGCGAAGAAAATGCATGAAATAAACTCAGCTAAA
GAGTAATTGGAGTTGTTGCTTTGAGCTGAAAGGCTGATTTGATTGAGGTATTCAAAGTTAAGAACGATTTTGATTGAGCA
AACCAGTACCAGTGACA
>M00285:128:000000000-BF978:1:1101:17555:8463_1:N:0:46
GACAAGCAAGAGTTAAACAGGATCTCGTTTCCAATGAAAACTATCATTATCTTCTGCAGTGTCGCTCTCTGCCAGTAAAA
CTGGAAACCTGGTTCTGCTTGCTTGAAGTGATGATAGAACTGGAGAATGCTGACAAACACAACAGTCCATTGGCAGCGTT
CTTTTAACTGTGGATTCGAGAATCGATTGCTTAATCTCACTTCCTGAAGTACACTAAGTCCCAATGTGGCA
>M00285:128:000000000-BF978:1:1101:19461:8465_1:N:0:46
ATGAAAATCTCCTGGAAAAAACTGTGGATGGGTGAGTTAGTCCGTTTGCAGAAGACACAATGATCGGTGGTGTTCTAGAT
CTTGCAGAAGATTGCCAACAGATCAGTTGCATATATGGGCGGAGAAATGTCTGATAGAATTTAATCCTGTCAAATGTGAG
TTG
>M00285:128:000000000-BF978:1:1101:12608:8466_1:N:0:46
TTTTTTTACCCAGAGTAATTGGTATTTGGACTTCCCTGCCTGCAAGTGAGATGGAAATGGAATCAACCAAGGGAATTGGA
TAGGGATTTGAGAGAGTAATTTGCAAGGCCCTGGAGAAAAGATCTGAGAAAGGACCTGATGGGATTTACCTTCAAGGAAC
CTGATGGGCCAAATAACCTTTTTTACCGTAATAATTTTGTGATGCTATTTATTCCAAGGAGTGTGCTGGGAGGTCGTCCT
TGTGCAACTTTCTAGCAAGGTTAGAATAGCCTTTGGGCTCCCTGTATATTCCGTGCTGC
>M00285:128:000000000-BF978:1:1101:12584:8468_1:N:0:46
GACTGTGCAATAGCAGCCCTCACTCTACCATTGAATAGATGAACTGCTTGGATACATTCTTAAGTACAGATTTTTTTTAA
ATTTTATTTTAATTTTTGCCATTATTTTGATTGCCCCATCTCCCATGAGTAGGAAATGGATGCAGGAGGAGGATATTCAG
CCCATTGCTCCAATACTGGCTCCCAGGAGAAGAATCCCAGCAGTCCCATTTCCCCCTCCACATATTTCCCTGTAGCCTTG
AACTTTATTCTCTTATGTATTTATCAATTCCCCTCTGATTCTTTTGTCACTTACCATAAC
>M00285:128:000000000-BF978:1:1101:12486:8468_1:N:0:46
TATTTGTGTGCATCAGGAGCTAATATATTTCCAGATCTCAGATTGGTGGTAAACATTCCATTTCTATTTTCAAAATCAAA
CTCTCTGCATGCTTTCACTAACGTAAAGACTTTCTGGTTCTTTAGCTCACTGGCTCGTGGAATCCTGCTGTGACCAATAA
GTCCTGAGTTTAGTGCGCGACCTTCAAGACCTCCAGTAAGGAGTGATAAGATACCATTATTAGTCACATGTACATCGAAA
CACACAGTGAAATGCATCTTTTGCGTCGAGTGTTCTGGGGGCAGCCCGCAATGTCACCGC
>M00285:128:000000000-BF978:1:1101:19849:8468_1:N:0:46
TATCCATCTCCTACTTAGTGGTTGAGAAAAACAAGCATATCAACCTATTCTGCTTTCAAAACGCATTTTTAGCAAGACAA
CAAACCTTTTAATCTATCTGTAATTAGCGTTGCAGTACGAAGTGGTACAGTCAAATAACTGTTCCCAATCGCTTTAGCAC
CATTAAATACATCGACTACAACTTCTTTTTTTGAGTTCCTGCTTTGCCTTTGTGAAGAAAGATCGGAAGACACACGTCTG
AACTCCAGTCACTCCGCGAAATCTCGTATGCCGTCTTCTGCTTGAAAAAAAAAAACAAA
>M00285:128:000000000-BF978:1:1101:26140:8469_1:N:0:46
CTTAAGGTGTTTTACTCATAGCCCGACTTCACTTAACACAGTGGGGTGAAGCCTCTGGTCGAGAAACTTTAGTGATTCTC
AAATTTCCGCACATGAACTGCCATAGAAGCAAAGTCTGAGACCTCCTGAGAGACAAATGGAGCCCTGTCTCGCTGGGTTA
CCCAGGCCTTATCTGAAATTCACCACTCAGATGTCACACCAGGCCACCTTACATAGGAGCAGAGATCAGTAGGGGTTTAG
ACCAGAAGACCATAAGACATAGGAGAATTAGGCCATTCGGCCCATCGAGTCTGCTTCGCC
>M00285:128:000000000-BF978:1:1101:20068:8469_1:N:0:46
GCTGAAATGGCTGCCTGTGCTGCGGTGAAATATGGATGATCAGTGTGGCAAAGGCATGACAGTTGGGAATTCTTCACTGA
GTTCCCATTGGGAACCATATTGGTCCCGTTTTGGTGAATGATTTGCAGTATAAACACCATATCCCTGCTTTGAATGTATT
TTTGGTCAATTTTGCATTTCCTTATTTGTGAAGGAGTTGCAGTTGGGTGTTCACACACAAGAATGAAATCTAATTT
>M00285:128:000000000-BF978:1:1101:14397:8469_1:N:0:46
ATATTTAAACATAAGTAAGTTTATATTTAAGGTGTTGGTGAATGTGTGCAAGTCTGCAGAGATTTGGTAAGGCAGTACTT
TGGTGCTGGCAGTTGAATTGTGGATAAGCCAAAGGGGCGGCACGATA
>M00285:128:000000000-BF978:1:1101:15957:8470_1:N:0:46
CGCCGTTCCGACAGCCCGTGGGCATCCCTGCTCCACATGGTGCCCAAAGCAGCGGAGGGCTGGAGACCCTGCAGAGACTA
CAGGAGGCTCAATGATGCCATGACTGCCAACAGGTACCCTGTGCCCCACATCCAGGACTTCACAGTGAACCTCCATGTGG
CGACCATTTTCTCTAGGATTGACCTGGTCCGGGGATACCATCAGATCCCTGTTCACCCCGACGACGTGCCCAAGACAGCC
CTCATCACCCCCTTTGGGCTGTTCGAGTTCCTCCGAATGCCTTTCGGACTAAAGAACGCC
>M00285:128:000000000-BF978:1:1101:26086:8471_1:N:0:46
AAACGTTCTTTCTGCCACATGAGAAATCTTCTGCTATATCTTCAACTAACTTTTCAGGGTGACGAGCCACAGTATTATAA
ATGGTACTAATTGACTCGGCAACATCGAATACATTCATTACAATGCTTTTTAACAAGTTCCTACATAGTTTTAGTGTAGA
A
>M00285:128:000000000-BF978:1:1101:14794:8472_1:N:0:46
GGACAGAGAAACAGGAACAGCTCGGGAAGCCATTTGGAAGCCAAATGTAACTGCAGGTTTCCCAGTAAAACACAACATTT
GCTCAGTCATTACTTGAATGTAGGAATTGCCACCAAGTTATTTCTTTTAGGCAATGCCAGCTACAATCTATATATAGTTT
ATATTGTTTAAACTGTTCCCAATTTGCCTGTGGCTCGTTCCCCTTTAAGTAATGAACTTGTGGGTTCAAGTAGTGTTTCA
GAGACTCCCGCTCACCATCGCCCCTTGCACTCACAGTGCAGTACAAAGGGACTGTTGCAC
>M00285:128:000000000-BF978:1:1101:7740:8472_1:N:0:46
GCCACAAACATAATGTGTGACCCTTCTCACCCCTCCCACCACCTCTTTACACTCTTGCCATCTGGAAGAAGGCTCCAGTG
AATCTGGGCAAGGACTACCAGACTGTGCAATAGCTTTTTCCCACAGAACCATGAACTCCATCATCCCTCCATCCCTCCCG
CCAACACCAAAGGATGCTAGGCGTACAAAAATGCACCCGCACTTTAAATGTTTGATGACTGTCGCTTCAGTACGCTTATT
CTAAGAGTGTTTTATTGGAAGTCTCTTTTTAATTTGTGTGGTTCCAATGTCGTTAATGTC
>M00285:128:000000000-BF978:1:1101:16639:8473_1:N:0:46
CTAGGTCTGGATGAGATGTACCCCAGGCCACTGTGGGAGGCGAGGGAGGAGATTGCGGAGCCTCTGATGATGACCTTTGC
ATCATCAGTAGGGACGGGAGAGGTTCCCGAGGACTAGAGGGTTGCAGATGTTGTTCCCTTGTTCAAGAAAGGGAGTAGAG
AGAGCCCAGGTAATTATAGACCAGTGAGTCTTACTTCAGTGGTTGGT
>M00285:128:000000000-BF978:1:1101:6520:8473_1:N:0:46
TGACTTTGAGGAAGTGGAGGGATGGGTTAGTAAGTCTGGATGACATGAAGGTTGGAGGGTTTGTGGATGGTGTAGAAGGT
TGTCATAGGTTACAACAGGATGCAGAGTTGGGTGGAGAAGTGGCAGATGGAGTTCAATCCAGAAAAGTGTGAAGTGATAC
>M00285:128:000000000-BF978:1:1101:18677:8475_1:N:0:46
TACAGCTGAGGGCTCACAGTGAGGAATTTTATTTCTATTGATATTTTATTTGTTGCTTATTGTTGATTCTACATATAAAA
TACAGAGTACATTGATCAGCAAAAAGGATGTGCAAACACATGCATTGTTAAATCATGCTGGAAATCACAATACCCCAGAA
TGATTAACTGGAAAACAAAGAACTGTCACTTCTATCCTTTGCTTAGTTGCAAGTCAATACAGGGTAATATGTAGCATCAG
TGTTAACACATGTGTTACAAAGAGATCAGGATAACAATCATAGCATAGGTAATCAAT
>M00285:128:000000000-BF978:1:1101:7879:8475_1:N:0:46
TCCTTGTAGGTGCAAAAAGATGGATGTATTTGACTTGGAAAGAGACCGGTCATCTGTTCTCTGCCACACACAGTTTATAG
CAGAGCCAAATGGGTAACCTACCGTGTGAATCTTACTTCCTTAGTTTTTAGGGCTGGGTCAACTCTGTAACCAAGTGGGA
GGT
>M00285:128:000000000-BF978:1:1101:12057:8475_1:N:0:46
CTTAACTTTCCTCAAACATACTTTGCCATTCAGTAAAATCACTCCCTATCCCCTTCATTGTGCACTTTTACTCACCATTA
GTATCCAAAGATCTTTTGATTTCACCCTTGAATATAGTCAGCAACTAAGCGTCCGTAGTTATAAAAAATTCATGAC
>M00285:128:000000000-BF978:1:1101:16214:8475_1:N:0:46
CACCGTATCTTTCATAGCAAAACCAAGGAAAATTAGAAAGGGCGTATTCTCCTGACAGCATGAAATACCAGAATATGTTC
TTTAAACAGCTCAGCGCTGTCACCGTCCGCAAAACCACAGCCGCCGTTCTCTCGGTGCAATATTTCGCTTTCAGCTTCTG
ACAACGAATGGCGACAAACCGATCAAAGGTGAAAGCGACGGTGAACCAGACAGAACAGTCGGTGGCTGCGTGAACCAGGA
CGGCGTCGATATTACACACGTGGATATACTTCAGGAAACCAAATGCTTCCCAATAAGCA
>M00285:128:000000000-BF978:1:1101:22244:8476_1:N:0:46
CATTATATTGTTCTATTTCTATTGAATTTTAGCCCAGTTTTTTTTTCTTCTTGTTTTGTTTTTTTTTCCCTTTTTTTAAA
ATTCATTTGTGGTTCAATTTACTCTATATTATTATGATTTTTTAAATTGTTTTTCCAAAAAAATAATGTTTTGGGTTTTT
TTTTGTTTTTTTTTTTCTTCTAATTATATAACAAATCTTTTACTTTTTTTTTTTTTTTATTACACTTATGAACTGAGATA
TTGTTGGAATTATTTATTTTATATACATCATACTTTATTGCTTTTTTTATGATTATTTAC
>M00285:128:000000000-BF978:1:1101:18953:8476_1:N:0:46
TGGACCGCAAGATTCCTCTGTATATCAAAAGCAGGGGAATTGAAGAACATGGATTAATATGGGGGGCGGAGTGGGAAAGA
TGTGAAAGCTGAAAGGTGAGAGGTGGAAGAGGCAGTGGGATGAAGAAGATGGAATCTGATAGGAGAGGACAGTGGACCAT
GGAATAAAGGGAAGGACGTGGGGAACCTCTGAGGAAGATGAGGGTGATGGGTAGGTCTTGAGGGTGGGAAAGAGGAAAGG
GAAAGGGTAATGGGGCCAGAGAGATAAGAAAGGTGCGGGGGGGGGG
>M00285:128:000000000-BF978:1:1101:4693:8479_1:N:0:46
CGACTCAGCACACGAAATGTATACACTTCAAATGTTTTCCAGCAGTTATACAAGGGTTAAGTACGGAAGGTGGCAAAACA
ATGGATTTAGCTTTAGAAACGCTGTTTTGGCAAAATAAGCAATTCTTTACTATATCATTATTAACTTTTTAGTCTTAAGA
GATACAGTCGAATAACCGTTACCAAACGACTCAGCACCATGAAATGCTTAAGCTATAATTATTTTACAATAGTTACGACG
TGGATTTAGTGTAGAAAATGGTAAATCAATGGATTTAGCTTTAAAAACGCGATTTTACC
>M00285:128:000000000-BF978:1:1101:13321:8481_1:N:0:46
CTGCATGGTTAGTGTTGATATGCTTCTTGACCTTAAAAAACATCATATAAGCTCTTTTTGCATGGAGATATACACTTCCC
AGCACAGATTCATGCATAGCCAGTGAGAAAGCTAACAACATTTTATCCTATCCCTGATATATTGGAATTATTTGTGATTC
CTTGGCTACTGTGTGAGGTGAGATTAAGTAAGTTAGTACACTGATAAATCCAGCATCATGTCTCTGTTTGGCTAGTATAA
ATTTTTAATGAACCCAGTTCACTCTGAGACCTCACAAACACAGCAAATATAAGAAAAGAC
>M00285:128:000000000-BF978:1:1101:23950:8483_1:N:0:46
ACTTCAATATTAGTGAGGATCTTCCATATACAAAAACACATCACTGCAAGTTCTTTGCACTTGCGAGCAGTATGTCCTGC
TTCCTATCCACATACAACAGATAATTAGGGCTGCTTTTGCTCC
>M00285:128:000000000-BF978:1:1101:14638:8485_1:N:0:46
ATTTCGCTAAAACAGCGTTTTATAAGCTAAAACCATTGATTTGCCTCTGCTTTCAGTAAACGCTTCAAGTAGCTACCGGA
AAACAGTTGTAGTGTATGTGTTTCATGGTGCTGAGTCGTTTGCTAACAGTTAATTAACTGAACCTCTTAAGATCGGAAGA
GCACACGTCT
>M00285:128:000000000-BF978:1:1101:21938:8485_1:N:0:46
TGGATCAGTGGTTTAATCAATTGATTGTTCTCTTTTGTGCAGATGTCCTCCGATGAAGAGAGGACTTCCAGCCCAGTATT
GCCTAAAGATTCAGATCATGGTAGTTCAGTTTCTTCTGAGCTACATGTAGGTATACTTTATTGTCTGTAGCTATTTAATA
TAGACTTTGTGCAAAGCGTTCAGAAAATAGTGGTGCCAAAGCTGACAATCAGAAAATGTATTGGCTGTGACGTTTCTCTT
CCTTCTGCCTCTCCCCGCCCCCTGCCAGATTTGACCTGCAGATGTTGTGGCTTGCAAAA
>M00285:128:000000000-BF978:1:1101:20493:8487_1:N:0:46
AGACAGCAGACACTACAACAAAGTCTCCCACCAACAGAGGATGTGGAGCAACACACTGTCTGCTGGAGGAACTCAGCAAG
TCAAACAGCATCTGTGGGAGGAAAGGAATTGTCTTGCCCCAGGTATTGATGCAGGTTTTTCGACCCAAAACATTGACAGT
TCCTTTCCTCCCACAGATCCAGCATCTGCAGTCTCTTGTGTCTCCAAAAGGAGCTGGAAATCCACCATAGCTGAGATTAT
AACTCCAGTTAATCAAATTTTTTTGAAAAGGTTGCTGTCATTAATAATGGGCGCAAAGCT
>M00285:128:000000000-BF978:1:1101:16342:8487_1:N:0:46
CTTCAAACACTTGCATCTTCACATAATGACCAGCTATTATTCTCTGGATATCTGCTTTTCTCATAGATTGTGTTACTGTT
GTAAGTTTTAGCTCTGTAGCAAGAATTAATAATTCAGACTTCTTCATTCTCTGCAATCCAATTGGGGTGGGTTTTT
>M00285:128:000000000-BF978:1:1101:7332:8488_1:N:0:46
GGCAGGTAAATTAAGGATAATCCCAAATCACTCCACAAGTATATTAGGAACGTGAGAGCAGCTGGGGAAGGTGCTGGTCA
CCATAGGGACGGAAGGGGCAATCTTTGGGTGGAGACAGGGGATCTGGGTGAGGTGCTAAATGGATACATCTCATCTGTAT
TCACAAAGGAAAAGGATGTGGATGATAGCAAGTTTAGGGAAGGAT
>M00285:128:000000000-BF978:1:1101:16855:8488_1:N:0:46
CCTGGCTTCTGAAAACCTTAAAGAAAGCATCACTGATTCCCATACCTGAGCTACTTTTAGCCAGCCACTGCCGCAGTGGA
TGGGAAGATGTCTTTCCACCTCCTGTAGGTACATGTTACGATGTTATAAAGACTTGCATAATTGCTGCAGTTCCATCACA
GGTTAGTCTGTAACTCACTCATTTGGTTCATGAGTTACATGTGATAGATCTT
>M00285:128:000000000-BF978:1:1101:21047:8489_1:N:0:46
GAACCTGATATTATTTGATTAGACAGGAACACAACTTATAAATTGTGGAATGAAAATAAAGACTCTAGTCTATCTGGTTT
ACTTTCCACTGTCCTTGAAGGCACATAGTGTAACATTAATAGAGTTGCTGACTAATTGGGGCAATCAATCCATATCAAAT
TAATCTACAGCAGAGCCAGACATCCCTTTACTGCACATCCCTGGC
>M00285:128:000000000-BF978:1:1101:22430:8489_1:N:0:46
GCCAGGGGTGGTAGTGGTGGCAGATACGTTGGACAGGTTTGTTAGATAAGCACATGGAAGAATGTAGAATAGTAGGATAT
GAGGGTGGAAAGAGTTAGTTTGGGAGATGTTTGTAGGATGGCACAGCTTGATGGGCCGAAGGGCCTGTTCTGTGCTGTAT
TGTTCTATTGTAAAAGAAGAGTTACTGAGTGACTGTAGAGAAATATATCTGAACATCAGTCTGCATCCAGAACTTGAATA
GTGCAAGTCCACATTAGAAAATTGCTCATAATAAGACACTTCTGCAACATCTCAGTC
>M00285:128:000000000-BF978:1:1101:22146:8489_1:N:0:46
ACCAAAGGTAAAATTCTCTATACAGAAAATCTGAAAAGAGAATTCAAAATGCTAAAGATATTCATATTGGCCAGCATCTG
CAGAGAGAAAAATCATTGATATTTTTAGTTGAAGACTTTTCTTTGGAACCCCTTCTGAGATGTTGCCTGGCATGCTGAGT
ATTTCCAACACTTTGTTTTCCTGTC
>M00285:128:000000000-BF978:1:1101:9092:8489_1:N:0:46
ACTTCAGATACGAGATTTGTAGGTTTTCTAGACTATAAGATGTTATTCTTAGACGGTTACATGGATAGAAAAGGTCTAGA
GAGAGAGAGATGGGACAAATATCGACAAATGG
>M00285:128:000000000-BF978:1:1101:18874:8489_1:N:0:46
CATATCCCACCTGGCCCCAGTGATTTATCTATCCTAATGTTTTTCAAAAGTTCCAGCATATCTTCTTTCCTCACATCGAC
TTGTCCGAGCATATAAGCCTGTTGTATCCCATCCTCATAAACGTCATGTCTCTCTCTCTGGTGAATACTGAAGTAAAGTA
TTCATTAAGGACCTCCCCTACCTCTTCTGGCTCCAGGTACCTGTTTCCTCTTTTATTCCTGATTGGTCCTACCCTCACTC
TAGTCATCCCCTTATCCTTCACG
>M00285:128:000000000-BF978:1:1101:9897:8490_1:N:0:46
CATTCTCTTAAACTCCCAAAAATACAGAGGTACATTTTGGACCAAAGACCCTTCATCAGAAGTGAGAAAGAGGGCAAAAA
AAGGGTTTAAATTGCAGAGATGGTGAGGGAAGAAATACCTCTGATAGGGTGAGACATGGATCACAGGTTATAAAACCATC
TGATTGGTATATTAATAGTGGCAGTTAGAGAGAGAATATTCAGAGAGTTCTGATAAAGGCTATGAAATACAAATGAGAGC
TGTCTGCAGAAAACTGAAACCAAACGGATAATGTTGTCATTGCCCAACAAGTCAGGCAGT
>M00285:128:000000000-BF978:1:1101:24860:8491_1:N:0:46
GAACAGGAAATATGGCTGATGGTCGTCCATGAGTGCCAGCATCTCGTCCATCAACTCGGAGGGCTTGTGGTCGCCTAGGC
CGTCCATATGGAGGAGCCTCATGGCTCGGTCGCTGAGGAAAAGGCCGAACGTGCGGATGAGGAGAGCCTTGATTCGGGCG
TACCTGTCCTCCCTCGGTGGCTGGCGTAGGAAATCGATGATGCGACCGGCCGTGTCCTGGTCGAGGGCACTGACCACATA
GTAATACTTCGTGGCATCGGCTTCGATGCCCCTGACACTGAACTGGGCCTCTGCCTGTTC
>M00285:128:000000000-BF978:1:1101:9692:8494_1:N:0:46
ATTGCCCCTAGTGTGTAGGTGAGTGGTAGAATCTGGGGGTTGATGTGAGTGTGGGAAGAGTGGTTAAGGGTAGGATTAGT
GTAAAAATGGGTGCCAAATTGTTGATAGAGACTTGATGGGCTGAAGGGCCTGTATTTCACAGTTTATTCTGCATTCTGTT
ATTGTTTTGTCTTGTACTACGACA
>M00285:128:000000000-BF978:1:1101:17667:8498_1:N:0:46
CCAGGCAATGACTGTCTAAAACAAGAGAAAGTAACAACTCCCTTACCTTGACATCCAATGGCAATTGAATCCATAACCAT
CAACCTCTTGGGGGTTACCATTAACCAAAAATTCAGCTGGGCCAACAACATAAATGTCATGGCAACTAGAGCAGGTTAGA
TACAAAAATGCCAAGGTTCCCTTACAATAACCCTTGAATACAGAGGAGCGGAGTTGACGACATAATAATGTTTTTTTTCT
TTTTAATTGAAGAAATATCAATCCAGTTTTTTTTAAGTTTTGGTTTTTTGTTTTGTTTAT
>M00285:128:000000000-BF978:1:1101:2952:8499_1:N:0:46
GTCGCCATTCTTCTGAGTATAAATTAGAACTAAGAACAAACATTCAGTTTAAGAAATGTAATTTCAAGTCCCATTTTAAA
GGCATTCATTTTTTTGCTCTCAAAGTGACAAAAGCTTAAATTGGAACTTTGACTATTTTCAGAAATCCTGTACTGGTATC
ATATACAAAAAAGTTGTGCACATCAAGTCACGCAGAGTGAAATGTCCTCTGCTCAATAACAAGGCTCAATTCCAAATTAG
ATTTGGTCTTGCTGTACCATTTGTGGCAATTTCGGAGCATTAATTGCACAATTCTTTTTT
>M00285:128:000000000-BF978:1:1101:24672:8501_1:N:0:46
CTGCTGTCTGGTTGCATTTCTTTTATTCATTTGTAGGTTGTGGGCCTCATAGGCAGCGGCAAAATATATAGTGTGACCTT
ACCTACCCCTGACCTGACGAGGTAGTTAGGGGTCAACCACAAGTTTGGGTCTGGAGTGACTTATGGACAGACTGTGAATT
GATGGCAGGTTTCCTCTTGAAGGATATGAGTGACCAATCATTATCCTTGATAAGATGAGCTTTAATGCCAGATTTATTTT
AGTTCCTTGAATTTAAATGTTCCAGTTCCTATGGTGGAAGTCAGGTTTATTTTCCTGGGT
>M00285:128:000000000-BF978:1:1101:6367:8501_1:N:0:46
CTTTTGCAAGGAAGAATGGGTGAAAGTCCCCCAAACAAGAATTGAAAGACTCTAGGCTGGCTACAGAAAGCATTTACAAG
CTGTGACACTTGGCAAAGACGGTGTTACTAAGTACTGACCATGCGGGGTGCTCAAACTTTTGCTTCGGGCCCTTTTTCTT
TATTGTTATTTTGAAACTGTAAAAGATGG
>M00285:128:000000000-BF978:1:1101:23006:8503_1:N:0:46
CTAATACGAAGTTTGGTGATATTTCAGATTACCTTTTCAGGGGTAACAGGTACAGTTAAATAAATGTTACCAAACGACTC
AGCAGCATGAAATACATACACTACAACTGTTTTCCTGTTGATACTCCATGAGTTTTGTGAAGAAACTTGCGAATCAATGA
TTTTAGCTTAAAAAACGCTGATTTAGCCTAGTAATTAATCTGGTGATATATCAGGATTACCTTTTCAGGAGTAAGAGGTA
CTTTTAAATCAATGTTACCAAACGACTCTGCAGAATAAAATACATACACTACAACTGCGC
>M00285:128:000000000-BF978:1:1101:17818:8503_1:N:0:46
GAGTCGTTTGGTAACAGTTATTTAACTGTACCTCTTACCCCTGAAAAGGTAATTTTGATATATCAACAGATTACTTACTA
GGCTAATACAGCGTTTTTTTAAGCTAAAACATTGATTTTCAAGTTTGTTCACAAAACTCATGGAGTATCATAAGGAAAAC
AGTTGTAGTGTATGTATTGCATGCTGCTGAGTCGTTTGGTAGTAGTTATTTAACTGTACCTCTTACCCTTGGAAATGTAA
TCTGACATATCACCCAACATCTTATTAGGCTAAAACAGCGTTTTATAGGCTAAAACCATT
>M00285:128:000000000-BF978:1:1101:21249:8504_1:N:0:46
GATCTACACTCTTTCCCTACACGACGCTCTTCCGATCTGGTCTACACTCTTTCCCTACACGACGCTCTTCCGATCTGGTC
TACACTCTTTCCCTACACGACGCTCTTCCGATCTGGACCACAAACCTTCCCTGCACGCCGCTCGTTCGCTCCATTCTTCA
AAATCACACCCTACGTACCAACCGCTAACATCACATACAACCAGCAGCCAATTCGATCACTGCCGCCGACCAATGCGACA
CGTGTATCGCACTTCGCAGCAAGGTGTATATTATTATTTGTGGCCCACCAGCATAATAC
>M00285:128:000000000-BF978:1:1101:22106:8505_1:N:0:46
TCATTTATGGCCTCCTAGGTTAAGTGGCTGTATAAGTTGATAAGTGAAACGGTTAACAAATCATGATTGTAGGGTTGTCA
AGCGATTGTTAAGTCACCGGTTGGGAGGGGTTGGGAAAATTATTCATGGAGTTATAATTGCTAAG
>M00285:128:000000000-BF978:1:1101:8245:8505_1:N:0:46
ACCTGCTATTATCTTCTTGTGTTCTTGTGTGTAAGGACAGGTTACCCCCACTGCGAAGCAGGAGTCTCTGCTATTGATTG
CGCTGGATATGTTTCATTAACTGTAGTTTGCTTTAATGAAAGAGCT
>M00285:128:000000000-BF978:1:1101:14382:8505_1:N:0:46
GATCTACACTCTTTCCCTACACGACGCTCTTCCGTCCTCAACAACACTCCTTCCCTCCACGCCCCTCTCCCAAAAACAAC
ACTCTTCCCCCCCCCCACGCCCTTCACAACTCACCAACACACTTTCTCCACACCCCACTCCACCCACCTCAACTCCCCCA
CTACACCCCACAAGGATCTCTGCCATTACCCATCACGAGACAGTCCAACTAGTCGAGCTCTGCTAAGCGACGCACACACA
CGGAAGATGTGGTGAGAAGCGAAGACGGTACACTATGACTGTGTCATAGAGATGTACGC
>M00285:128:000000000-BF978:1:1101:14951:8507_1:N:0:46
ACCCTCATAATATTTGAGAAGTATTTAGATCAGCATCTGAAACACCAAGGCATAGAAGGCTAAAAGTCCAAATTCTAGGT
AATGGAGATTCCATCTTCTGGAAAGGAATAAACAAATGTGATAGTTTTGTAGCTGTTACTTTTTCCCCTCCAGTTTATCC
TGTTATAATGAAATTTTGGACTCAGGTTGCCTGGATATTTGTCCAGGCCTTTGAGCTACTTATCTAGTAATATGGCTGGT
GCATCATCATAACCATAAATAAGACATATCTAAAGAAATGTGTTTTTTGTTGTTTTGTC
>M00285:128:000000000-BF978:1:1101:21379:8508_1:N:0:46
GGGGAGGCTGGTGTCCGTGACGCACTGGGCTGTGTCCACAACTCTCTTCAGCTTCTTGCAGATTCCTTCTTTTAAAAATC
ACTCAAAAAAGTTGCATAATTTCCCATTTAGAGGGCTGTTAGTCAAAACAT
>M00285:128:000000000-BF978:1:1101:11221:8508_1:N:0:46
CGTGTGTTCATGCAGGAACAGCCCGCCCCTTCTGCAGTCAAAGCATCACAGTGCACTGACACAAAGAACACTACAGCGCC
GAAGCCAGGCAAGGCGAGGGAAGAGACAGCGCTCTCTGTTGCTGCAGTCAAGCCAAGAGTGACTGAACGCACATAAACTT
CACCAGTGCTGCTGACCTCCTCGCCTGCTCCCACAATGGAGCGTGGGGAATACAAACAGCAATTCATAAAAATTGCAGTT
CACTGTAGTTACTTTTTTCTTGACACAATCCACACGTTTTCGTGATGTGCCTTCCTTTAT
>M00285:128:000000000-BF978:1:1101:3443:8509_1:N:0:46
GTCTTATGCAGAGAGGTTGGATAGACTGGGATTGTACACGCTGGAATTGAGAAGATTAAAAGGGGATCTGATTGAAACAT
ACAAGATTGTTAAGGGATTGGACAAGATAGAGACAGGAAATATGTTCCAGATGTTGGGGAAGTCCAGGACCAGAGGGCAT
GATTTAAGAATAAGGGGTAGGCCATTTAGGACAGAGGTGAGGAAAAACTTCTTCTCCCAGAGGGTTGTGAGTTTGTGGAA
TGCACTGCCTCAGAGGGCGGTGGAGGCCAAT
>M00285:128:000000000-BF978:1:1101:26793:8509_1:N:0:46
CACTGCTTCCATTTTAGCAAACTTTCATTATGCATTTTGACATCACCAAATCACAAAAGGTATTTTATTAAGGCAACTTC
TTCCTTCTCAGTGTTGCGTACATCAGAAGAGGCTGGGTTCAACAAGTGGTTTAAGCTTGCTCTCCATCTCCAGGGAACAA
TTTAGCTCTATGAGCTAAAATTCAAAACCTGGAATGGTGGAACAAGTGTGGTTTGGGAGCAGCCTCAATCCAGCTGCCAG
AGTGCAAAAGGCTTCAATCCCATTCCTCATGAGTGTGAGCAGCTTCAATCCAGTTCCTC
>M00285:128:000000000-BF978:1:1101:10275:8510_1:N:0:46
TTTATCACTGACAAATGATGTGAAATTCATTGTTTTGCAGCAGTGCAGTGCAAAGACAAAATTTATATTAATTACAAAAA
TAAATAAAATTGTGCAAATCAAAAAAGGAGTAACAAAGTAGTATTCATGAACCAAAGATCTGATGGCAGAGGGGAAGAAG
CTGTTCCTAAATCATTGAGTG
>M00285:128:000000000-BF978:1:1101:5392:8511_1:N:0:46
ATGTTAATGATGAATTCCAAATGAAAGGCAAAATAATTGTGGCCCAGTAGTTTTAGTCCATATATTAACAGTTTAATATA
TGCATAACTGTGCTGGCAGTTGGCAGAAAGCTCAGACAGGCACTCGTAGGTCTCAGACCTTTGCTATTCTTGTGTCAGTT
GATTTTTGTGGGTGCAGCACAAGGGGTTGGTAAACCTGGAAGCAATCTTTAGATTTGTGATATCCACCCTTTGTTGCCAT
ATTGCAGCAGGCCATGTATACAAACCCACCTCCTCTTAGCTTGGGCTCTAGCTTTGGC
>M00285:128:000000000-BF978:1:1101:14223:8511_1:N:0:46
AATTTGCATGGTAAATGTCCATTAGGTTCATTTCACTCTGAAGTTTTATTTCGGTTGCACAACCACTCTATAATATGGCT
TGCATGCTCAGCAGTACTTCAGTTCCATGATGCCTATTTGGAACAGGCTGGAGGAAGTCA
>M00285:128:000000000-BF978:1:1101:27428:8512_1:N:0:46
TTCATCCCTGGAATCAATCAATTCGGGTAAACCACACTGACCATCTGCAGTTGCTATAATTATCATTTACAGAGGTGTCT
TTTGATATCTACTAAGCATGCAAGCTCCTCGTAGACTTTTCTTATGACCTGATTATTCCTAATTTCACTTTGCAAATTAG
AATAAACTTCGATATAGAGATGATAGATTAAACTGTTGTATCAGGCCCTTTAATTCTAGATCTTCAGTGAGCCTCTGTCC
CTGG
>M00285:128:000000000-BF978:1:1101:11527:8512_1:N:0:46
CATAGCTAGATTGAAATTCAACCCAAAATACTTCCCTTTCAAGTAGACAAATGAGTTTTACTCAACCAAAATTGCCCCAA
ACAGTTCATCTGTTAGGTGTTAATTTTTTTTAGAACCTTGCTGTACCTTGCTGAAGTATGAAACTAATTGTAAAGTACTT
TGAAATATTCTGAGGATGGGATAAATGCTCTAGTAACAAGCCTCCGCTTGAAGTTCATAATCTGCTGTCAGAATAACAAT
GAAACCAGTGATACTCCCTGTTATTTTTTTCAAAATGGTACTGCAACTTCAGATCTGGGC
>M00285:128:000000000-BF978:1:1101:25989:8513_1:N:0:46
GAGCCTTTGTACTTTTCAGAAGCCAGGCACATATAGTAAAATGTATTCATCAGAAGTTACAAAAATCCACACAAAGAATT
GGTTTAATATAAGCTTATGTGTCTAATATTCTTTTCTTTGGTCTGCAATGTTTTTCATATATTTCCAAAGTAGGATC
>M00285:128:000000000-BF978:1:1101:19778:8513_1:N:0:46
CATTCAAAACAGTTTTTCACTGTACCTTGGTACATGTGACAATAATAAACCAATTCACCAATATTCCAGCTCTACAACCA
TGCCATGCACATCACAAGCACTGGTTACAACACTCACTAACACTCTTCCCACTCCCCCTTGCAGGAGAAGGTTGGGGAGT
GACTAGCTATTGACTGTACCATCTGATTGGCTCAGGTTCTTACTGTATCCACAGGCTGAGGCTTATAAATTTAAATTATT
AAAATTTACAG
>M00285:128:000000000-BF978:1:1101:11376:8514_1:N:0:46
TTCGCAGGCTTTTCCTGCCAAGTGTCCTGTTTCTAAGTCAGACTCCATTTTCTCGTTCACAAGCAATCTGCTGGAGGAAC
TCAGCGGGTCGAGCCGCATCTGTGGGAGGAACGGAATTGCCGATGTTTCAGGTTGAAGCTCTGCACCCGTTCCAGCAACT
GAGTTCCTCCAGCAGATTGTCTGTCACTGCAGATTCCTGCATCTGCAGTCTCTTGTGTCTCCATTTTCTTGTGTGTGCTT
TTTTTCAAATGTTGTTCCTCAGACAAATCAAATACATGCTCAGCATAATGGGCGAGAAGT
>M00285:128:000000000-BF978:1:1101:14668:8516_1:N:0:46
TGCGAGAAGATGGCCCGGCCCGGATGGTGGGGATCTTTGATGACGGATGTCACCTTCCTGAGGCACCGATGGTGGGGAGA
GATGTACCTGTGGTGTATTTATCATGTGACTGTATTGATGCAGAGCATAGGTCCTCTTAAGTAAAGGAACTCATTGGAAG
CAGTCCAGAAGAGTTCTGGGATGAGAGAGTTGTCCTATCACAAAAGTCTTTATTTAGAAGAATGA
>M00285:128:000000000-BF978:1:1101:27387:8516_1:N:0:46
GAGTTGAATTTATCTGCTCTTATTTGAGTGAAAATATAAGAAAATCTTGCATGAATACATGCAAAATCAGGCAATTGGGT
ATGACTTTGTATCTTTGCTGTCCATTTTTTTTAAGAAAAGCTTTTTAATTTGCTGTTAACTGCCTTAACAAGAAAAGGTT
ATTTAAGAAATAATAATTTTTTTTGTGCA
>M00285:128:000000000-BF978:1:1101:6752:8517_1:N:0:46
AATATTGGAGGCAGGACAGAAAGCCAGTGTGTCAGCAGTCAAGCATTATCTAAATTAGTGGTGAAGAAATGCTTCCTTCC
AATCATCATAGAAAGAAGCACTGTGGAGAAGATCATGTTGAGCAACCAGTCTAGGGGCGTATGTCTGGGCAGCTGGAGGC
AGGGTAGTTGTGAGATAAAACTACAGGAGTTATGTCCAACCAGAAGTGGAAT
>M00285:128:000000000-BF978:1:1101:9979:8518_1:N:0:46
GATGTATTCAACTTTGTGAATTGTACCAGGATAAAGATCAAAAGCAACAAGATACAAAGAATATTAAATCAGTATTATTG
GCCGTTTCTCCTACCTTTCCTTTGGCGTTCCAATGCCGTGTTTGCCCAATAAATGGGTGCTGAGATGTTTCTTCATAACA
AAGGCCCATCTGAAATAGAATGAAAAACAAACATTTTGTTCATTTCTGCTTTGGGTCATGCCTCTTGCCTTGGCTACAAT
GAAACTGTATAGTGAAAGCAGGGTATAAGACATAAGAGCTTTTACAAAAAAAAAGAAACT
>M00285:128:000000000-BF978:1:1101:25282:8519_1:N:0:46
GAACATGGTGTGTGAACTCCTAGAGTGGCCAAGAGACCATCTCAGCAACAGCTCAGCATCATCACTGGTTCCAGTACTCG
GCTGCTAAATGGTTCAAAGACCAGAGTGTCTTCCAGAAGCATGCTGAGCTATAGATGGCTTGTACCTCCTCCCATACATA
GAATGAGGTTGCCAATGTACTGTCAGCAAATAAATCCAGGACTATTGAAGAGTCCTAGACATTAGTGAAACTATTGGCTG
ACTGAAAAGCTCTCAAACATCCAAAATAAAAGTTAGGAATATACAAGACATTTGCTGTC
>M00285:128:000000000-BF978:1:1101:22010:8519_1:N:0:46
CTCTTAAAAGGGGTTCGTTTCGATGTGTTATCACAGTATCAGTGGGAGCAGCCCTGCCGGCACCGACAGAACAGCAGCTC
CACAGAGGAAGTAAATAATTGGGAAGCTGCGAACAATAAAGCGCCATGTTCCATGAATAGTTCTGGATCTGTGAAACGTC
GAATGTGAAGTTCTAGTCACAGATTCGAATCTAAGAA
>M00285:128:000000000-BF978:1:1101:4514:8519_1:N:0:46
ATTATCACAACCATATACATACATAGTATGCATAGGAGCGAGATACTGTCCTCCTCAGGTGCTCGTCCCATTAAATAACA
AACAGCAGAGACACACAGACACACTAAACAAAAAAAACATTAAAAATTACGGAAGTTTAAATTAAATAAGGC
>M00285:128:000000000-BF978:1:1101:6672:8520_1:N:0:46
TGAGACTATGCTGTGTTGCCATGCAGTTAGGGAGAGCACAACTGTATACCTGTGGTTAGAACATCATCACTCATCAAACT
TAACAGTGACCCAATAGTGTGAAGCAGTTATACACATTCAGGGCAGGAGGGGAGTTTGAGAAACATTTCAGGAGACAACA
GCTTTCATGTGTATATTATTTCACTGTACTCGGAGAACATAAACTCAGCTTGGAATAAGAATGGGATTAGTTAGAGGGCA
AAAATTTACATTTTTTAACATTAATGGGTGGGAGAATAATTCAGACTGCACTTTGTC
>M00285:128:000000000-BF978:1:1101:7407:8520_1:N:0:46
NNNNNNNNNNNNNNNNNNNNNNNNNNNNNNNNNNN
>M00285:128:000000000-BF978:1:1101:21351:8521_1:N:0:46
GTAGTCACAAAAACGCCTGTCAGCCTCTGCTTTCTGCCACTGAGCTAATTTTGGATCCAATTTCCCTCAGATCCCATGCA
CCTTTACATGTTTGACCTGGTTGCCATGCAGGACCTTGTCAGCACCACTACCTAACTGATGGCATGGTGAAGAAACATGA
ACAACATCATCAAATGTACTGTTCTCCAGTCAGTGAGCTCAGGTTTGGATTTTCATTAATTAAATTTTTACAGCAAAATG
CCCCATATCCAAAGGACTGCCAAACAAAATGTTAGAAAACAAGTGTTTTGTGGTTTGAA
>M00285:128:000000000-BF978:1:1101:6026:8521_1:N:0:46
ACCTGGGCATGTGTGCACAAGTCATTGAAAGTGACAGGGCAGGCTGTGAGAAAGTGGTTGGGGAGAAATGTTGAGTTCTG
GACTTTATCAATAAGTGAGTATAAAGACAGGGAAGTCATGCTGAACCTTTGGGGTATTGTGTTCCGTTCTGTCAAAGTCT
AGTTTATTGTCACATGCACAAGTACATGTACACACAGGTGCAATTAAAAACTTACCTGCAGAAGCATCACAGGGACATGA
CATTCATATAAGC
>M00285:128:000000000-BF978:1:1101:28413:8521_1:N:0:46
TGTAAACTGCAAAAAAATGATTTTCAATTCTTGTCCAATACAGAGATTGGTGACCATTCCAGAACTTCTCTCTGCCATCA
AACTGTTGTGCATGCGCTTTCAGCCTGCATTGGTAACCGTGGTCGATGACCTCCGATTAGATATCCTCCTACGTATGTTG
AAAACCCCTCATTTTAGTGCAAAAATGAATTCATTGAAAGAGGTAAGTTAATCCTGTGAAAATGTTTATTCTTGACAATT
TTTGGGTTTTGTCAACTGAACCATGATTTGAAGTTTGAACCATTGCTTGCAGTGATAAAT
>M00285:128:000000000-BF978:1:1101:16062:8524_1:N:0:46
TCTGGCTGGAGGTCCATGACCAGTGGTGTTCCCCAAAGATTGGTGCTGGGACCTCTGTTGTTTGTGATATATATCAATGA
TTTGGAGGAAAATGTAGATGGGTGGATTAGCAAATTTGTGGATGACACCAAGATTAGTGTGGTTGCGGACTGTTAAGGAC
TATCAAAGAATACAGTGGGATATAGATCAGTTACAGATATGGGCAGAGATGT
>M00285:128:000000000-BF978:1:1101:15003:8525_1:N:0:46
AACCGGCAGCCAACCAGAACACGATCCTTTTATTCCCACCCTCTGTTTTCTGCCATCCAGCCAACTCTCCACCCATTCTG
TTATCCTGCCTGTTATTCCGTGATCTCTCATCTTACTAATTAGTCTTTTGTGAGGCACCTTGTCGAATGCCTTCTGAAAG
TCTAAATACACTACATCTACAGCCTCTCCCTTGTCCACCCTGCCTGAGATTTCTTCAAAAAACTCCAATAGATTGGTCAG
GCAGGATCTTCCCTTCACGAATCCATGT
>M00285:128:000000000-BF978:1:1101:21463:8526_1:N:0:46
ATATATCACCATATTTCTTACTAGGCTAAAACAGCGTTTTTTAAGGTAAAACCATTGATTTGCAAGTATCTTCACAAAAC
TCATGGAGTATCAACATGACAACAGTTGTACTGTATGTATTTCATGCTGCTGAGTCGTTTGATAACAGTTATTTAAATGT
ACCTCTTACCCTGAAAAGGTAATCTTGATATATCACCAAACTTCTTATTAGGCTAAAACAGCGTTTTTTAAGCTAAAACC
ATTGATTTGCAAGTTTCTTCACAAAACTCATGGAGTATCAACAGGACAACAGTTGTACTT
>M00285:128:000000000-BF978:1:1101:28144:8528_1:N:0:46
AGCTGGGAGAAGTTGAAGGAGTGGCTTTTAATTAATAACAGTCTTTACACAATAGGGAGGGTTGACCTAAACTTGGGAGA
TAAGAATGTAGAAGCAGGTTGGGTTGAAATAAAAAAAGTTATAAAAGCAAGAAGTCATGTGGGAGATGGCACAGGTCCCC
TCAAGGTAATCACCTGCAAGGATAGTTTCTTGAGAGTG
>M00285:128:000000000-BF978:1:1101:10726:8529_1:N:0:46
ATGACAGCTATGCATTTGGTTTTAAAATAAAATCTTAGACACACTGCTTTTTACATTTAAAAAGGGACAGAGACAAAGTC
GAAACTCACCAACTCCCAAAGTCAATAAAACTTATTCCATTCTCACAATCACAACATGGCTACAGTACCAAAGGAAGCCA
CTGAACTCACCAAATCCCCACCAGCAGTAATCCA
>M00285:128:000000000-BF978:1:1101:19416:8530_1:N:0:46
TGCCCCACCTCCTGCCTATCCTTCCTCACCTTCCCTGTACACATCCCATCTACTTCTGCACCAACTGATCCATCTTCTAA
TCTGACACTCTGGCTCCCATCGCCCTGCCAACCTCGCTTGAACCGTCCCCAACAGTTCCAGCAAACCTGCC
>M00285:128:000000000-BF978:1:1101:25946:8532_1:N:0:46
AGCATCTAAGTAAACTACACATTCTGGAATTTGAGATGAAGGAGTATATATAATATTCATTAATCTCCTAATATTAAAAT
GTAAATAAGGATTCTGGATAAATCCTGTCTGATCTTCAGAAATAATTTGTGGGAGAACTTTTTCCAGCCTAAGGGCCAAT
AGTTTGGAAAATATTTT
>M00285:128:000000000-BF978:1:1101:14331:8533_1:N:0:46
CACTCAAGCCTGAATGATAAGGAATCATTTAATTGTCCAATTCCTTACAGAAGAATAATTTAAAACAAACCTGGGAGTTT
CAGAAGCTTTTAGTGTCTCAGACTTATATACATAGACTTGGATTGGATGCCAACTCTTGGACTTTAGACTCCACATCACT
ATGTTACAGTAATCTCGTATTTTTATTTGCACCTTTTCTACCC
>M00285:128:000000000-BF978:1:1101:21183:8534_1:N:0:46
GAGTGAATTCTGCATCAGGCAAGCCACACCAAGAAATCCTAGATTTAGTACTTACCTATGTAGCCTTAATTTCTGTGTCT
TTCATTTAGTTAGGAATTGGTTTATTATTGTTACATGTACCGAGATACAGTGAAAATCTTTTGTCTGCCTGCCATTCAGA
CAGATCATTCCATACATAAGTACACTGAGGTAGTAAAAAGGGAAGCAGAATGCAGAATATAGTGTTAGGGTTACAGAGAA
AGTGCAG
>M00285:128:000000000-BF978:1:1101:11691:8534_1:N:0:46
AATTACTAAACTATTTAGGTAAGGATGTAATGACAGATCTCCCCTTGCCTGTCTGATCTTTAACTTGTCTTAAAATGGCA
GTCACACCTTCTTGTTGTCACTTACCTCCATCTTAAGTGCACAGATTTTCCTTTTGTGAAAGGCACCTGCCATGGACCTT
GTTTA
>M00285:128:000000000-BF978:1:1101:12618:8534_1:N:0:46
ATTTTGGTGTTTTTAGCTCATTAACATCTCTTTGTAGTATTAATAACAAAATACTAATTTCATTTACTTCCATGATTGCA
CTGTTCCCTTGGTTTTCTCCACTTTTTCTGGGAGTTTTTCCCCATGTCTCTTCATGAACGATACAAAGTTAATTTTTTAA
TTTCTCTCTCAAATCTTTATTCCCTTTGTCTTTTCCCTTATTTGTCTGTAAAGTGCTCACATTGGTTCTTGCTAGTCTTC
TCCTCTTTACATATGGAAGCTCTTGCAGTTTGTTTTTTTTCTAATGTTTACCCTTGTATC
>M00285:128:000000000-BF978:1:1101:25882:8535_1:N:0:46
TTCTTTAAACCCTCAGATCCGAAGTATCAGCCACCCAAAACAAAACGATACTGCTGCCATGGAAAGCAATATTATTGGTT
AGAAGTGACACAAATTATATCCAACAATGTAGCAAATTCTGAAAATTGTAGAATTCTGTTGAGAAAACACCAGAGAGATT
TGTCCTCTGTCACTTATGGTAAATATGCATACTGTAGTTGCTTCTGAACATCTCTTGCATTGACTCCA
>M00285:128:000000000-BF978:1:1101:24475:8535_1:N:0:46
TGCAGTCAGTTTAAACAATAGAATCAGTGGCATGGAATACTTATAATGTTGAAGGATATAATTCTTAAATAAGCTTGAAA
AGTAGTCTTAAATTCAATGGTCTTCTGTAGATAATTGTAATGAAAGGTTATATATGACAGTATTTGTACCTTTTAAATTT
GCTCTTTGGGAAGGTAAATATTTAAATCACTATTCTCATTGATGAGAAATGTTTCTTTTCTCATCTAATTTAGATTTTGA
GGAAAGTTGAGTAGCTGGGGCAGTGATTCACAGAGTGTGAAATCTTTCCTATTTATCTTG
>M00285:128:000000000-BF978:1:1101:26700:8538_1:N:0:46
ACCAAGATACTACAAATAAACATCATAGTCTTGTGACCAATACTTATCCTTGAGAAACATTTTGTTTGCAGTTTTTTGTG
ACCTTCCTGGTATTAACTGGCTGCCATTGCAAAACTGCAACACACTTCAGGACAAATAATTTTGTAAAAAGCATCCATTG
CAGGGAATAGTGCTTTAGAAAATGTTAGCTATAATTTACAACTGTACTACTGCAAGATCTCTTTTTACTCATTAGTTCAA
ATACAAAAAAAAATTAAGTGCCAACCACAGTGCACATTTATCTTACAATATTCCTTGTG
>M00285:128:000000000-BF978:1:1101:28041:8539_1:N:0:46
TACAATTTTTGCAGTATAATGATTAAAACGTGTTAACATTAGTCCGGTTCTTATTATAAATCTGTTACTAATGAATACAA
TCTTTACATTTGTGAAGACTGAAGAAATCGCCATCTTTGCACTGGTCCGTTCCTTATTGCTATGGTAACTACTTGGTTTT
TCTAAAAGCAGATGCTATGTTTGCGTTGACTCTCCCTCGGCCTTGCTGCATTACAATACAGCTGTTCATTTTTTTGCTTT
ATTGTTCTGCCGTCTCTTGCCCCTCCTCATCTGTAAGGTTCATTGGTCAACAGCACGCAC
>M00285:128:000000000-BF978:1:1101:20182:8540_1:N:0:46
TCTAGTGAATCTTCACTGTACTCCCTCTATCACAAATATATCTTGGCTAGGGTTACCAGACATGTACATAATGTTCCAGT
TGTCTCACCCAGGGTATATTTGATTGGTGCAGGACATCTTTGTTTATCTTTAGCAACAAATGCTGCAAGCTTTCAATTTT
CTGTTTATACCTCATTCTTTCCCTCCCCCCTCCACTTTTCCCCCTAGTTGATATATTCTTTTATATGCACTGTTC
>M00285:128:000000000-BF978:1:1101:12045:8541_1:N:0:46
CCCCCTGAGAGAGAGGGACTGAGGGACACCGGTCAGTGTACAGATCTCCCCCTGAGAGAGAGAGAGGGACTGAGAGACAC
CCGTCAGTGTACAGATCTCCCCCTGAGAGAGAGAGGGGCTGAGGGACCCCGCTCAGTGTACAGAGCCCCCCCTGAGAGAG
AGAGGGGGTGAGGGACACCGGTCTGCGTACAGATCTCCCCCTGAGAGAGAGGGACTGAGGGACAGCGGTCCGTGTAGAGA
TCTCCCCCAGAGAGAGAGGGCCTGAGGGAGACCGCTCACCGTGCAGAACTCACCCTGAGC
>M00285:128:000000000-BF978:1:1101:24567:8541_1:N:0:46
AGATCTGACATAATCTGTGGAGAGGGAAACAATGTTTCAGGTTGGTAATCTTTCATGAGCTGAAACATTAACGCATTTTC
TCTCCACAAAGGTCGTCTGAATTGCTGAGTATTCCCAGCATTTCCTGTTTTTATTTTAAATAACGATGCATCCACACTAT
CTCCCACTGCTTAACCACATAGCAGTTTCCAGCTTTCTGAAGGGAGAAAGGCCACAGACAGGGGTTGTGGAGGGAGGAAA
AGAGAAAATAGTAAGTTCATGGATGCATCATCTGCAGCTTGGAAAATAAAAGAAGATGG
>M00285:128:000000000-BF978:1:1101:19974:8542_1:N:0:46
GATTAATTTAGGAATATTATTCATGTAACTGACTGAAGCAACCCACTGGGTTCCTCAGTTGAGAACATGGTGACATGATA
TTTTGTCTGTGAATTTAAATAATGCCTTTATACACTCTATTGCTTATGAGGGG
>M00285:128:000000000-BF978:1:1101:22492:8542_1:N:0:46
GATTGCTGGCAACACTCATTAGGTCAGGCAACATGTGCGAAAGAAAAGAGGAATTAATGTTTCAGGTTTCAAATACTATG
TTTCCAGAATCTTCTGTTTTTATTTCAGATTCATTCATTTTGAGGAGACTAGAATGTAACAACAAGGATGTAAAGCTGAG
GCTTTATAAGGTGTTGGTCAGACCACATTTGGAGTATTGTGAGCTGTTTTGGGCCCCATATTTAAAAAGGATGCGCTGAT
GTTGGAGAGGGTCCAGAGGAGGTTTACGAGAATGATCCCAGGGATGAACAGGGATGAAC
>M00285:128:000000000-BF978:1:1101:7964:8545_1:N:0:46
CATGACTTGTTCACGGAGGCGGCTGGCTCCCCTCCGGGCCCGGTTCTGCCGCTACATACCACTTCCACTTTACTATCAAG
GACCTCTGGGCTCAGCCCTCTTTGTGTGTGGAATGGGGGGGGGGGGGCTTGGCCCCAACATGGGGGGGGGGGAGGGCCCC
AGGATTAATGCCCATCTGGGCCCCAAGGGTCGGGGGACCGCAAAAACGGGAAGGGCCACGGCTGAAACCCAGGCCCCCCC
CCAAAACCCGTTTCGCCTCTTTCGCTTGGAAAAAAAAAAACAAACACTAACTAACAGACC
>M00285:128:000000000-BF978:1:1101:24154:8545_1:N:0:46
AAGGTCCTGCTTCTTAATTTATTACCTAACTCCCTGCAGGACCTCATCCCTTGTTCTACCTATGTCGTTTGTACCAACAT
GTACAATGACCTATGGATGTTCATCTCCTCCCCCACCAACAAACCGCTCACCCCCCCACTGAGAATAAGCCACTCAGAGA
CATCCTTGACCCTGGCACCCAGGGCAACTCACCACCCTGTTGCTTCTTCTGTGACCACAGAATCTCCTGTCTGTCCCTCC
CAACTATCAAGTCTCCTATCACTATCACCCTGTCTGACTGCACCCTTTCCCTCTGAGCCT
>M00285:128:000000000-BF978:1:1101:25687:8545_1:N:0:46
GCATTCACCCTTTCTATACCCCTCATAATTTTATACATCTCCCCTCGTTCTCCTATGTTCCAACGAGAAAAAAAGTCCAA
ACCTGCTCAACCTCTCTCCATAACTCAGCCCTTCGATTCCCGGCAACATCCTCACGAATCTCCTCTGCGCCCCTTCCAAC
GAGAAGGCAGAATTTATTTCTCTACACTGGAGAAGGTGGTGGTGACCTGCCGTCCTGAATCAGTCCTTTGGATGAAGACG
TTCCCACTGTGCTGTTGAGGAGGTGGTTCCGGGATTCAGACCCAGCAATGATGAAGGAGC
>M00285:128:000000000-BF978:1:1101:2938:8547_1:N:0:46
CCCAGTGCATTACGGACACCAGCCTCCCCTCCATGGACTCTGTCTGTACCTCTCATTGTCTTGGTGTAGCAGCCATCATA
ATCAAAGACCCCACTCATCCAGGACATTCTCTCTTCTCTCCTCTTGCATCAGGTAGAAGATACAGGAGCCTGAGTGCACG
TACCACCAGACTTAAGGACAGCTTCTACCCCACTGTGATAAGACTATTGAATGGTTCCCTTATACAATGAGATGATCTAT
GACCTCACATTCTACCTCGTGTGACCTTGCACCTTATTGCACTGCACTTTCTCTGTAGCT
>M00285:128:000000000-BF978:1:1101:4232:8549_1:N:0:46
CAAGCAAAAACGACACACTGACACACACTAAAAAAAACATTAAAACCACGAAAATTAAATTCAATTCAGCAGGTTAAATA
AATAGATTTAAAGTGAACGAACCAGTGGCGAGAATTTAAAGTGCTGGTGCATTTCTGAGCGCCTAGCACCCTTTAGTGTT
AACAGGGTAGATGGAAGAATGAGAGAGTTCACAGATCTGATGGCTTGCGGGAAGAAGCTATTGCACAGCCTTGTCGTTCT
CGCCCCTGCAGAACGACGAGATCCAATACCAACCTGATTTTCCCAATCGACCTGCATATT
>M00285:128:000000000-BF978:1:1101:11818:8550_1:N:0:46
ATGACTGGGCTATACATGCTGGAGTTCTTTAGACAAGAGGTGATCTCATTGAAACCTACAACGTTTTCACATGGTTTGGA
CAGGTTGTTGCAAGGCTGATGCTTCCCCTGGCTGGGTGACAAGAACCAGGGATCAGAGTTTAACTAAGTTCGTGGACATT
TAAGGCAGAGATGAAAAGGAAGCCTCTTCAGGGTGGTGAGTCTTTGGAATTCTCTGTCCAGTGCAGGCTCAGGTACCTGA
T
>M00285:128:000000000-BF978:1:1101:14793:8550_1:N:0:46
TGCATTCCTTTCATGATAATGCACCATGATGCAATTTATAGCAGCTCCTTTTCCTATATTGTTCCTTTCCTCAAAACCCA
ACCTGATAAATGGTCTGACTACTGTTACAAAACCAGCAACAAAAGAAGCACACCTATTCATACTTCAGTGTTAAAACTAC
TTTATTAATAACTACATCCGATAATACGTAAAATAAGAATAAAAAGTTAGTATTTTAGTACACAATAAAATGTTAGAATC
TTAAACTATAACCCCAAAACTACTCGTCGTGTGTGTGCGGCAAGTTCCTAAACTCCAAGT
>M00285:128:000000000-BF978:1:1101:9215:8552_1:N:0:46
TGCCAGCCCAACCTATTTAATCTTCATATGTCACTTCTTCATCCTAGAATTTAACCCAGTGAACGTTCTCTGCACTGTAA
CACAACCTTAAATAAGGAGACCAAAACTGTAGCATATTGCAGCTATAAACCCACCTAAAGT
>M00285:128:000000000-BF978:1:1101:7984:8552_1:N:0:46
GACCTGGGCCTCTGTACCTCCCTCTCTAACTGGATACTCAACTTCCTCATCAGCAGATCTCAATCAGTGAGGATTAGTAA
TAACATCTCCTCCTCACTGATCACCTCAGTACCTCAAGGCTGTGTGCTTAGCCCCCTGCTCTATAATCTATACAAATGAC
TGTGTGGCTAAGCACAGCTGCAATGCCACCTTCAAATTCACTACTCTTGTTGGACAAATCACAGGTGGTGA
>M00285:128:000000000-BF978:1:1101:6020:8554_1:N:0:46
GGAGACTGAACATGAATAGAATTGGAACAGGGAATTCTATTTCTGGGCAAAATTGTGAAGACTGTATGCAAATTAATAGG
AATTAAGCCGAAATTGCACGTACTCAAACACCCCCAAAATTCTGGAGCGGTGAGCCAAATGAATTGTATGCAGAATATGA
CTCTAGGAAAGGTTATACAACAGATC
>M00285:128:000000000-BF978:1:1101:15279:8556_1:N:0:46
CATCCAGGGCGTGGGTGATCTAGCTCACTACCATTTCTCTGCATTATCTCCATGTCTATATTGAATGAACTCCATGACTG
AACTTCCACAGCCCTTGGGTCGAGAATTCAAAAGTTTCACCATCCCCGAGTGAAGCAGTTACTCCTTATCCCAGTTTACC
TCTTAAGACCCCACCCACCCAGACATTCTCTCTTCTCCCCCCTCCCATCAGGCAGAAGACAAAGAAACCTGAGGGCACAA
CTGCCGGGCTCAGGAACAGCTTCTGTGCCACTATTATAAGACTATTGAACGGTTCCCTT
>M00285:128:000000000-BF978:1:1101:4212:8556_1:N:0:46
ACCAGACCCACATCATTCACCTATTAACAATAAGAATTGGATGTCTGCTATTCATAAGTTCACCTTGCACTTGTACATTT
AATGAGTTGCAGGGCCTCGTAGCGACATCTCTTATAATTTGCACATAAACCCAAGAAAGTCATGTCCTAGTCCTCTACTG
AACGACAACTTAATAGAAGTTTTCTAGTCATT
>M00285:128:000000000-BF978:1:1101:11528:8557_1:N:0:46
CAGGGCAGTGGATGTTGTCCACACGGACTCCAGCAATGCCTTTGACTGGAGGGCTTTATTTATAAGGTGAGACTGGACAG
CCTGGGACTGTTTTCTCTAGAGTGAAGGAGGCTGAGGGGTGACCTTATAGAAGTTTATAAAGTCATGATGGGCATAAATA
AGGTGGATAGTTGCAAGCCCTCCAGTCCTGGCGACCTCTTTG
>M00285:128:000000000-BF978:1:1101:25088:8558_1:N:0:46
GATCTACACTCTTTCCCTACACGACGCTCTTCCGATTCGGACTACCCTCTTTCCCTCCACGACGCGCTTCCCGTCTTCTG
TTTACTCTATACCTACACGAAGCTCCCCCGTTCTTTACTACCCAATTATACAACAACCCACCGCCCCAACGAGCTCTTCA
CCCCACAGAAGGCCTATTATTTACTTAAAATTCCGCAAGAGTCACTGAGCACCTTCGAGCTCACGTCCCACCACCACTAA
CTGAGGCCTGGAGCTAGGAGGATCGTCTTCTCTGCGATTCGAAGATGCGGTGGTTCATGT
>M00285:128:000000000-BF978:1:1101:26512:8561_1:N:0:46
TCCTCTGCCTCCAAGCATATGTTCCCTCCTTTGTCCTTGAGTTGTCCTACCCTCTCCCGAGATATCCTCTTGCTCTTGAT
GTATTTATAGAATGCATTGGAATTCTCATTAATCCTTCTTGGCAAGGATTTTTCATGACCCCTCCTGGTTCTTGTAATTC
CCTTCGTGAGTGCTTTTCTAGCTTCTTTATAACCCTCAAGGGTTCTGT
>M00285:128:000000000-BF978:1:1101:17195:8561_1:N:0:46
CAACATTATAATCTGATCTGCATTCAAAAGTTAGGAGAGCCTTCCATGGGTTAACATTTCCACTCAAATCCTACTTCAAT
CATTGAGAACAACCTTACAAGATTCCAGCTGAGGGTCATCAGAATAATTAAACAAATTGGCTATTTCCTGACAGTGAGTG
TTGGTGACAGGAGATCAAATGGATG
>M00285:128:000000000-BF978:1:1101:16069:8561_1:N:0:46
ACGTTAACCCACCTGTACATCTTTGGAATATGGGAGGAAACTTGAGCACCCAGAAGAAACCCACGTAGACACGGGGAGAA
CATACAAACTCCTTACAGACAGTGACAGGAATTGAACCCTGATTGCTGGTGCCGTTACATTATTACGCTCACCACTATGC
TACCATGCCGCCCTGTCTCATGTAGTGCTCGGGC
>M00285:128:000000000-BF978:1:1101:22032:8562_1:N:0:46
ATGGTTCTTTTAACATGAGCTGAGTGTGGGGTGTCTTCTGCCGATGCACTGCTGGGTTGACAACACCTCAAGTCCATTTG
GGTACCTGTTACGAACCAGCAACAAAAGAAACACACCAAGTTATAATTCAGTGTTAAAAACTACTTTATTAATAACTACA
TGATAATACACAAAATAAAGATTTAAAAAAAGGTTAGTATGTTAGTACTAAAAATGTTAGAATCTTAAACATTAACCCCA
AAACTACTCGTCATGTGTGTGTGGCAAATTCTTAAACTCCAAGTCCAGGAATGGTTCTT
>M00285:128:000000000-BF978:1:1101:10215:8562_1:N:0:46
CCCCTCCCCTCCAGGGTGTAGTGATCACAACATGGTAGAATTTTAGTTACAATTCTAAAGTTAACACCCAAGTCTACAAT
TAACAGAAATTACAATGGTATGAATGTAGTTCTTGGAGTGGACCAGGTAAATGGATTAAGGGATTGGTGAATGAATGAGC
ACTGGTAAATATTTAAAAAGCTGAAATCTCAATCTCAAGGAGATCTCAAATGAGGAGATATAGTTACAAGATAGTGGGAC
CTGTTATTTGAAACTGAGGT
>M00285:128:000000000-BF978:1:1101:18726:8565_1:N:0:46
TGACAATCTTCCTCGCTCTCCACAGCTCTGCCAATATTTGTAACCTTGGTTAATAAAGGAAATTGAGGGTTTGATCAGGA
AAAGGAAAGAAGCACATGCCAGGCATAGGGAGTTGTTATTAAGTAAGTCCTTTGAGGTTTATAGAGGATAGAGGAGAGAT
CTTAAAAAAGGCAAAAAAATGACATGAAATGGCCCTGGCCAACAAAATTAC
>M00285:128:000000000-BF978:1:1101:12835:8565_1:N:0:46
GCTGCTTCATGTCTATTCAACTTCCTGTCACTGACTTCTGTATTACATTGCAGTCTCTCACTTGCCAGCCTGCTGTTTAG
TATCCCACTTGCTCTGTTCCCACATAGCAGAAGATGCCTGCAGCCCCAGGTATTTAAAAAACAAAATTTGGTGGGCAAAG
AGGGAGCACAAAATCTTGTTGGTGGACAAGACTATGGAAAATCCCATAGAATATTATAAGCATTTTAAAGGCAAGGGTAT
AACTAGGAAAAGACTAGGGCTCACATGGGTCCAAAGTGGCAAACTGTCTCCAGAGCC
>M00285:128:000000000-BF978:1:1101:23692:8566_1:N:0:46
AACCAACGGTTGGACACAAGGGTACCTTTTAATTTACCACTTCCCAGCCCAATAATCATTTCCTCTTTGTACGCCTGAGA
TCTCCAGTGCATTGCCTCTTGCAACCGCAGCCGGCAGGATGCACCACGACCTTGATGCGATTAGAGTGGG
>M00285:128:000000000-BF978:1:1101:25820:8567_1:N:0:46
CATCACATTTGCCTTTCGATTTACTTGCTCTATGTGAATATTAACATGCTGAATTTCATGAGTCAGTACACCAAAGTCCA
TCTATACATCACCATTTGCTAGTTTTTTTTATCATTTAAAAATATTGTTGTCAATCTTTTTGATCAAAGTGAACAACAGC
ACATTTTTCCACATTATAATCTGTCCACCATATCCTTGCTCAGTCACTTAGCTTGTCAATTTGAAGTCTCTGTCTATCCT
CTCCTGAGTTCAATCTCTCATCTAGCTTTGTATTATCTACAAACCTGGATACTTTACACT
>M00285:128:000000000-BF978:1:1101:18002:8567_1:N:0:46
ATAATATTAGCCTTTGGATTTCTGTTTGCTTCAGAACAATACTCTGTTCTCTCTATAATGAATGTATAAGTATTAATAAG
AGCATGCTGAAAGGAAGTGCGCAGACAAATACTTATTAATCTGAAAATAGCAAATTTAGGAAGTGCAGAAACCACTTGAT
GCATTTTGGGAAGTCACATTG
>M00285:128:000000000-BF978:1:1101:11443:8570_1:N:0:46
CTAATCCAGGCAGCCTAGTAAACCTCTTCTGTACACTTTCTAAAGCATCCACATCCTTCCCATAATGGGTGCGACCAGAA
CTGCACATGATTGCAATGGATGGCATGCAAAACAGAAAGTTTTCACTGTTTCTCATTACATGTGATAATAATAAACAAAA
ATCAATACAAATACCATCCCCACATACCAGTGCAGGGGGACAGCGCTTCAAGTAGAC
>M00285:128:000000000-BF978:1:1101:12263:8571_1:N:0:46
ACCACACGGGACCTTGTCCCATTGCATCTACCGCCCTGCCCTGCCCTCGTCAATCGTCTTGGTCATATCTTCAAAAAAAA
AACTCAGCCAAATTCGTGAGACACGATTCCCCCACACAGAGCCACACCGACTGCCCCAGTCAGTCCCTGT
>M00285:128:000000000-BF978:1:1101:22525:8571_1:N:0:46
CATATGGATTGGACAAATCAAGTTGGCAAAAGTAACCATGAGGACAAGTCCATAATGTGTGTTTGGGGTGGTTTCTTAAA
ATAAAAGACTGTGGAACCAACCAGGCAATAGGTTGTGTTAGATCTGGAAATGTGCATTGAGACAGAAGTAGCTAATGATT
TCATAGTAAAGGACCATCTGGGGAAGAGTGATCATAATATCAATGAAGAATATCAATATCAATGATCGATGAGGTCAGGG
TGGTAGACGTGGTCTATATGGACTTCATTAAGGCCTTTGAAATGGCAGAGATTCTGAAC
>M00285:128:000000000-BF978:1:1101:25181:8575_1:N:0:46
AATGTAAGACCGATTTCGGATAAAGGTGGGAAGACGTGCCTGGAAGCTATGGAAGTGGATGAGGAACTCGATGAACATTC
CTCTTCAGAATTCACCAAGGAGATGAGACGTAATGACACTGAGGACAGTGTTGCTGTGCTTCATGTTCTAGAACATGTTG
ATATCAAGAGAGAGAGGATGTGTTGGAGCTGTTAGAAAATATCAAGA
>M00285:128:000000000-BF978:1:1101:21171:8575_1:N:0:46
TGCCATTTCTGGTTATTCTCAGTATAATCTACTTAACCTTTCCTCTTTCCTTTCTCTGCCTTCAATTCTCTCCCCTTTCC
CGTCTGCAGCATGACCCTCCTTTTCTCCTTAAAGGCATCTTATAAAAATGTAATCCCATTTGACTGACCATACAAGCTAC
TATGGATTTTACCCATCCATTTTAAGTATTTAGTCTGGGATC
>M00285:128:000000000-BF978:1:1101:19483:8577_1:N:0:46
CCTACTCTTTGCCTACCTATGTTCACCCCCCTCCCATTCCACATGCTTGAACCTTGAAGACCAACCCTCTGCGTGGGACT
TAATCAAAATACTGTATTTTACATTTGTTAATTTCCCCTTATCTATTCTATCGATTACATCT
>M00285:128:000000000-BF978:1:1101:26592:8578_1:N:0:46
GAGTCGTGTGGTAATGTAGCAGCTAACCTCACAGCGCAGGAGACCACTGGTAACCATGCTGGGTAGTCCTGCATCTAAGC
AGAGTGGAGTGAAGCTTACCCTTGAGCAGGGCAGGGAGGTTGTGAAACACTGCAGACCATGTGTTTGGCTGTTACCACTA
CATCAGTTTGACATTACTCAACTGCTTTGGTCAGGCACATCATCTTGGAATTATCCCGACCTCTAGAAATATTTCCTTCC
CTCATTCCCCATCGAAGGCAGTGACTCATTGATTAAGAATTTAAGCC
>M00285:128:000000000-BF978:1:1101:22170:8580_1:N:0:46
TTCATAACTGAGGGATGAGAGTTCGCTTTCCTCAGTCTCCGCAAGAAGTAGAGGCGTTTCTGAGCTTTCTTTGTGAGGGC
CGTGATGTTAGTGGACCAGGTCAGGTCA
>M00285:128:000000000-BF978:1:1101:12401:8581_1:N:0:46
ATGTCAAAGTGAAGAAATTCAATGAAGCGCGGGTAAACGGCGGGAGTAACTATGACTACCCCGTTGCGGTGCTAGCAGCG
GCACGCGGCGAAAAATGCATGAGCTGTAATTGTTCCGGTGCCCTGCCCGCACCGAAGATGACGTCCTCCTCCACACAGAC
CGGAGAGGAGGATATGAGACTGAAATTTCCCGTTGGGGTTCGACGATCCCCAGGATGGGGTGGCATCCAGGC
>M00285:128:000000000-BF978:1:1101:14361:8582_1:N:0:46
TAAAATGGGTGGCGTGGACTCGGAGGGCCGAAAGGGCCTGTTACCATGCTGTAAATAACAATTTAAAACAAATTTTTTTC
TAAATTAAAAAAAAATTATGGGAGAAAAGTCCTAAATTTGCTTTGATACCAGAAGGTACCAAATATTCACAAGGATTTTA
CTGGGACTGGAGGGCTTGTTATA
>M00285:128:000000000-BF978:1:1101:10818:8584_1:N:0:46
TAATATTTATGGTGGCATTTACCCCATTGTTAATTCTTAGCTCAAAGCATCATTTATCTGTTTTCAAATGTCTGCTTTAT
CACATTTACAGGCAATTCAAAAAGGTAACACAGAAGTAGCAAGAATACATGCAGAAAATGCAATCCTGCAAAAGAATCAA
TCCATCAACTTTCTGCGAATGAGTGCCAGAGTGGATGCAGTGGCAGCGCGAGTTCAGAGTGCAGTTACAATGGGCAAGGT
ACTTACATCCAAGTTAGTACATCAACATCTGAGTCAATGGGAAA
>M00285:128:000000000-BF978:1:1101:9278:8585_1:N:0:46
CAGCACCCTGAAATACATACAATAGAAATGTTCTCCAATAGTTACTGCATGGGTTTTGAGTTGAAAGTGGCAAATCATTA
GTTTTAGCTTTTAAAAGGCTGTTTTAGCCAAATAGGAAAGCCTTTGCAATATCATCGACTAACTTTTCAGGGGTAAGAGA
TGCAGTCGAATAACTGTTACCAAACGACTCAGCACCTTGAATAACATACACTACTATTGTGTTCCAATAGT
>M00285:128:000000000-BF978:1:1101:4947:8586_1:N:0:46
AGGGCCTGTTCAGGTGATGTATTGTTCTATGTTCTAGCAGACAGATTATGTAAAGGACTGATGTGACAGACTCAAATTGG
CGGTGCCGATTTGGAGTGCCTTTAGAACAAACTGGCCTCCTGGCACACACACGTGGTGAATCATATCAGATGCCATTATG
ATGAATGTGTACGCAATTAAGTATTC
>M00285:128:000000000-BF978:1:1101:6811:8587_1:N:0:46
GATCTACACTCTTTCCCTACACGACGCTCTTCCGATCTGGACTACTCTCTTTCCCTACACTACTCCCTTCCAAACAGACC
TACACTCTTTCCCTACCCGACGCGCCTGCAAAAAAAGTTTTAATAATTCCCATTTTTAAGACAATTAAAAGGATTGAGGA
GACTGCACAACTCAAGGTTAAAACAATATCCTCTATAAAATATTAATTTCTACACAAAACAGGTTTATTCATATCTTGTT
TTAAGTTTATAATTTTCGATCTTACTTTTTTAGTGTGAGTTATTTACTTTATAATTGAT
>M00285:128:000000000-BF978:1:1101:5939:8587_1:N:0:46
GTTCTGCCATCCCTCCAGCTAGCTTACACTTCCAATCAATTTGGGCCAGCTCCTCTCTCATCCTACTGTGTTTCCCTTGT
TCCACTGAAATATCGACGTTCCAGTCATCAGCTTCTCTTTCTCAGATTTAAAACTGAACTCAATCATATTGTGATCACTG
GTTAGATGGAAGAGCACACGTCTGAACTCCAGTCACTCCGCGAAATCTCGTATGCCGTCTTCTGCTTGAAAAAAAAAAAA
CACATAAAAACAGTCAGATTACCACACGTGTGTCATCTGCTACTGCAATGACAGATGAAC
>M00285:128:000000000-BF978:1:1101:18841:8588_1:N:0:46
CAATAAAATCCAATAGATTAACTTTCCCGATTTATCCCACCATTTTACCATTAGTGAGGTTTAATCTGGGATGCTACTGA
AGGAATCAATCATAGTCGAGACCTCCATTAGATCACTATAACAGAAATATATCCACCAATGTTGATTGGGCTGAAGCATC
CTATCTTGGATTGTGGGTCTCACTCAGGAATACATCAAGTGAGGC
>M00285:128:000000000-BF978:1:1101:9101:8589_1:N:0:46
CTCGAGAATAAAGTGCTCCAAGGAATAAACTCCCCCAAAAGGAGATGTTGACCTCGATGCGGTGTAGATGGAGAGGGAGA
CCACAACCCTGGAGCGTTTCACCCAGCAGTGTTCACTAAGGGCTTATGTTGAAAGCAGAAGTTCCAGGAGATGCAAACTG
AAAGTATTAGGGGACTATGTGTCTAAAATAGCCGAGGCATACTAGTTTTAAGGCATATTTCC
>M00285:128:000000000-BF978:1:1101:4984:8594_1:N:0:46
GGTTAATCCCCTTCCCTCCTCTTGTCTGTAGCCTGACAGCTTAGAGCTTGGGACTCTTCTTCATCCAGGTACTTTCTAAA
TGTGGCGAGGATTTCTGCTGA
>M00285:128:000000000-BF978:1:1101:18965:8596_1:N:0:46
ATCTGAGTCATTGATATAAATTGTGAGTAATTGAGGCACATGGACTAATCTTAGTAGTTACAGCGTAAAGACAACAAATG
CTTTTTTTTACTGACATGGGGCTGTT
>M00285:128:000000000-BF978:1:1101:22885:8596_1:N:0:46
CAGAATGGCTCGTTTGGCCATCAATGTAACAAAAGCAATCGTACGATTAGCAGAAGCAGGTAAATGGCCAGACTTTATCC
ATGGTAATCCAAAAATTGCAGTAATAGGGTGAGGTTGTAAATCGATCTACAATACATCTGAAATAATATTAAAAATGTCT
TTCCAATATTTTTCCAAGTAATGACAAGACCAGAACATATGCGACAAAGAAGCCACGTTCAATTTACATCTGTCACATAT
AGGGTTTATACGGTCATAAAAACGAGC
>M00285:128:000000000-BF978:1:1101:22663:8597_1:N:0:46
TAACTGGAATCTTGACTTTCTAACAAACAGACTGCAATCAGTGAGGATGGGCAGCAATACCTCCGGCACAATTATTCTCA
ACAATGGTGCCCCACAAGGCTGCGTCCTCATCCCTCTACTCTAATCCCTATACACTCATGACTGTGTGGCCAGATTCTGC
TCCAACTCCACCTACAAGTTTGCAGATGATACCACCGTTGTTGGCCATATCTCCAACAGCAATAAGTCAGAATACAGGAA
GGAGATAGAGTACTTAGTGGAATGGTGTCATGACAACAAGCTTTCCTTCAATGTCAACA
>M00285:128:000000000-BF978:1:1101:9011:8598_1:N:0:46
TTCTGGGATCTTTTCTGTTTAGGTTCTGTTTCAGGTATTATATATTTTGAACTATATTTTCCTACAGTATCACAGTCTTG
ACGTGCAAGTTGATTCACATTCATCCAAGCCATAGCTTACCTCAGATGTCAGCTTCGTTTGACTAGGTTGTGTTGCAGTA
ACTTTATGTGAGATGACCTTCCCAGTTATGAATGTGCCAATGCTCTCAACTGCCCAGGACCACAAGAAGCTGCAGAGAGT
TGTGGACACAGCCCAGCGCATCATGGACACAAGCCTCCCCTCCTTGGACTCTGCCTTTAC
>M00285:128:000000000-BF978:1:1101:28482:8599_1:N:0:46
AGATTTTTCCCTTCAAAGCAAGCTTCAAAAAGCAAGTTGTGACTGCATGGTTTCTGCACATTTCTTTTCATGGTTTTAGT
AAAGTTCACTGTTGCAAAGTAGATATTACATGTTAGTGCAGAATTATGAAGTAGCCTCTTTAAACTTTTCATTGTGATGC
ATTATTTGTTATTTTCCCAGGAACCTTGCCAAATTCTATTTTAAAAATTATCAGGCATTTGATGACAGCCGAGACAGTTG
CAAGAAATTCACAACTTCAAAAACAGTACTACCCATTCGTTAGTGAAAGGAAAA
>M00285:128:000000000-BF978:1:1101:23805:8600_1:N:0:46
CATATGGTGTATCCTTCTTTTTGGTTAAGGTGAATTTTCATTATAAATGATCAATACTCATTTAGTAGTCTCACTACAAT
GATGATAAGTGGTCATACCAGCTGTGTGTGCCCTCTGTTCCAAATAAGAAAAATGATCAAATTTACCTGATCTCAAAAAG
TGACTAATATTTACTTATATATTTACACGGTGGGATTCCACTATACCTTATGGAAAGGATT
>M00285:128:000000000-BF978:1:1101:15366:8600_1:N:0:46
GGTCACTTGAGTTGTGAGGCAAAAGCTCTACTAACCGTACCACTGTGCTGCTAGCGACAATGAGTCTAACTTTTGCACCC
TGACTGCAGCATTGGTAGAGGTAACTTATTCTACAGAGACCAGAGTCTGAATTACCAACTCTGTTCTCCAGCATTTATCA
GTTGAATCAAAGGACAATTGACTAAGGTTTTGTGCCTGAATTAGATGCATGAGTAGGCCACTCTGCCCCTCAAGGCTGTT
CTGCTATTTAACAGCATCATGGTTGATCTGATGTAACCTGACATGCAGTGGTGTGCAAGG
>M00285:128:000000000-BF978:1:1101:17756:8602_1:N:0:46
GTGGATCATAAATCATGCATGTTTCTAGAACACTTATATCTGTGTGCTGTTCTCATAGAAATATTCAACAGCTGGTTGTA
GTGAAGTTCAGCTGGAAGTACAGCACAAAGATTTGTTCACTGTAACTTTACTAGTTAGGCTGTC
>M00285:128:000000000-BF978:1:1101:5192:8602_1:N:0:46
GTATGTTGGTGCAGTGCATCTTGCAGATGATACAAACTGCTGCTACTGTGTGTTGGTGGTGGAGTGAGTGAATGGTTGTG
GATCAAATGCCTAACAAGCATGCTGCTATGCCCTCTATAGTATCGAGCTGCTTGAGTGTTGTTAAAGCTGCACTCACCTA
AGTGAGTGGAGAATATTCCCATCATGTACCTGATTTAGGGTGGCATGATAGCGTAGCGGTTAGCGCGACACTTTTACAGC
ACCAGTGATTGGGGTTCGATTTCCGGCGCTGACTGTAAGGAGTTGGTACGTTCTCCTGTG
>M00285:128:000000000-BF978:1:1101:9863:8605_1:N:0:46
AGCCATGGATTTGAACCATGAATGAGAGAGTTAGCAATTCTCTTTGTCCCAGACCTCTCTTGGTAATTAAAGAGAGTTTA
ACTTTTATTTTTAGAACCACAATCTAATGTTTTGATTAAACTATAATTACATGTTGTTCATCCTAGAATGAGATCTGGTT
TGAGGATAAGAAGGAGTACTGGGATTAGATGTAGGTAAATGAGGAGATGTTCTCGTGTGTGTGTAGGGTTTATGAAGAAG
AGATGTTGTGGTGTTGGACCTCGTTGTGTTATAATGAATATGTAGAGGGAGTAGGAGGCT
>M00285:128:000000000-BF978:1:1101:7842:8606_1:N:0:46
AAGCTACAGAATTGCAAGATAACCTGTATCAACATCATGGGTGTTGTTCCTGGTCTCAGAATAGCTATCCATTAGAGTTA
AATCCAGTTAGAGTTATGTAAATGGACAATTCATGAGACATGCAGGTGGAATCAATTGCTTTCTGCATTAATGGAAAGCC
TGCAATCCTCATAGCCTGTGTATCTCCTTGTATCTGGCTAGAAAGAATAAGATTATCTTCCTTTGTATAGTGAACCTTGT
TGTCATGCAATAGTCACACATGAACTTCAAGATGTTACCTACATCTCCAGCAGTGAC
>M00285:128:000000000-BF978:1:1101:28292:8606_1:N:0:46
GGCACATTTCAAAGATGTACAGGTTAGGAAGTTATGGGCATGCTATGTTGGCGCCGCAAGCATGGCGACATTTGTGGGCT
GCCCTCCACAATCACTATGCAACAGATGTGTTTCACTGTGTGTTTCGATGTACATGCGATTAATAAATATTTTA
>M00285:128:000000000-BF978:1:1101:21912:8606_1:N:0:46
CCTGTAGTCTAACAATCTTACACAGCTTTAACTCTGCTCTTAACTGTAATTTTATTTCTCTTTAATTCTTAACTCTTAAT
CAACAGTCACCCTGGTGATCACATCGAAGAGTTTGATCATCTCTACAGATGATCAGTTCTACCCACAGTTCCCTTGCAAA
TTGTCCCAAGCTTTTCTCTGAAACATGTTTTTTGTACTGCAAAAATCGCAACAATGACAGCTGATTGTGCAAATGCCTCC
CCTTTGTTAGCATCATTTGCTTCCAGATAGGACCACATTAATCTGTTGATTTAATTAGTC
>M00285:128:000000000-BF978:1:1101:25930:8608_1:N:0:46
GACGGGTCACAGGTACAGTCAGACGGGTCATAGGTCACAGCCGAGCCAGGTACAGCCAGACAGGTCACAGGTCGCGGCCG
AACCGGGTACAGCCTGACGGGTCACGGGTACAGTCAGACGGGTCATGAGTCGCGGCCGAGCCGGGTACAGTCAGACGAGT
CACAGGTCGCAGGCGAGCCGGGTACAGCCAGATGAGTCACGGGTCGCGGCCGAGCCGGGTGCAGTCGCCTGGGGCACGGG
CGACGGCCGCGCCGGGTGCAGGCGGGCGGGGCCGGGGGCGCAGGCGAGGCGGCGAGAGTC
>M00285:128:000000000-BF978:1:1101:27458:8608_1:N:0:46
AAGTCCTCATTATCTGTGAGCGATAGAGGCATAAACTTTCTGCAGAAACAATGCAGATATCATTAAGCCCTCTCTTTTGT
TCCTACTATAACCCCCAAATAAGATTTGATAGCCTAATTAGTCACATGTACATCGAAACACAGTGAAATGCATCTTTGCA
TAGAGTG
>M00285:128:000000000-BF978:1:1101:8048:8609_1:N:0:46
CATTACAAACTTGGTTCACTACAGATGCCTTATCAGTTGTGCTGGACAGCATCCTGTCTGATGGTGAACCTCAGGACAAC
AACTACATAATCTCTTTCGGAGCTATGCATTGTATTTGTACCAACAATCTGCTGGGAAAACTCAGCGGGTCAATCAGCAT
CTGTGGGA
>M00285:128:000000000-BF978:1:1101:15605:8609_1:N:0:46
GCCACAAGGATAATTTCTTTGGAAAAAACCTCGGCATTCATTGAGAGGAAAAATGATAAATTCAGATGTTTTTAAGCAAA
GTGGAGCAGTTTGTTGCACTGACTAAGCCTATAATTCTGCCGAGGTTTACTTGACCGTGGATACATACTTGCTGATGAAA
GCTAGAACATGTTAATTCTTAGACAGGTGGTAAGAGAATGGGATAGGCTGATTGAGCCAGCACTTTTATCTTTGGAGAGA
AGAGGTGACAATGGAGGTCTACATGATGCTAAGAGGCATAGATCGAGTGGACAGCCAG
>M00285:128:000000000-BF978:1:1101:21930:8610_1:N:0:46
GGTCATGGGGGACTTCAATATGCAGGTAGACTGGGAAAATGAGGTCGGCACTGGATCCCAAGAGAAGGAATTTGTGGAAT
GCTGACAAGATGCTTTTTGGAGCAGCTTGTGGTCGAGCCCACTGGGGAAAAGGCAGTTCTGGATTTGGGGTTGTGCAATG
AACCAGATTTGATCAGGGAGCTTGAGATAAAGGAAGCATTGGGAGGCAGTGATCATAATGTGATAGAATTCACC
>M00285:128:000000000-BF978:1:1101:27181:8612_1:N:0:46
GCCAAATGAAGTAAAATCTCTAAGATATTAATTGGTGAAACAAGTTATGCCTAGCACTAGTTTTGAAAATATAATTTCAT
TACTTTATTTGATAGTTTTTTTTTGCATTTATACTGAGTGGTTTTC
>M00285:128:000000000-BF978:1:1101:23757:8612_1:N:0:46
AAATTTATATATTTTGTTTGTCATATTTGTAATGTGCTGCTGCAGAAAGCTAATTTTCATGACATTTATACCCTGGGTAT
GTATGCACATAACAATAAACTTGAACTTGAAAATTGAATCAATAAGCAATATTCTATCTTACAGAGGAGAACCAGGTATG
TCATTGTTTATGAACAATCCTGGCTATATAAAAAGTGTATAAAAACAAAGTGCTTGAAATTTTGCAGAGATAAATAGAGT
TAATGTTCCAAATAGATGACCCTTCATCAGAATTGGAGAAATGAGGATGCAAGCATGTTT
>M00285:128:000000000-BF978:1:1101:12112:8615_1:N:0:46
TACATTACCTGCCAAAGCAACCTCATGTCTTTTTTGCCTTTCTGATTTCCTTCTTTAATATTTCCTTACATTTTCTATGC
TCTTCAAGTACCGCATTTGTTCCTAGTTGCCTATACCTGCTGTACACTTCTTTCTCATTTTCTTAACTAGATCGCCATTA
TCCCTTGAAAACCAAGGTTCCCTCT
>M00285:128:000000000-BF978:1:1101:22075:8615_1:N:0:46
CCTTTGAATATTTTGCATGCATAACTGGTCTAAGTCACTGTTGTGGTGTACTAGTTCCCCTCCTCAAAATGCCTTCATTT
TGATACCTCTGCTCAAATGCCACAATTGTCTTATTTCCCCTTTCTCCTGAATGCATTGTCAACTTCCCAATCCACATCAT
TTCTCCTGTCTATTTTATATGATTTTCCCCTTTTACAGGTCTCTCCCAAAGCCTAGAGCTACTACAACATCTTGTCCCAT
CTTCTTTGGTTCAGGTTAACTTTTACATCTGACATATCCTAGGATATC
>M00285:128:000000000-BF978:1:1101:25911:8615_1:N:0:46
TTCCTCAACCCATATTAGGTACAGTTGTCCACGTACCAGCCACGTCTCAGTCTTTTTCCCTCTGCCCTTCATACAGTGGC
CAAACTTCCTGCGAAGTCATGTGGTCTGGCAACAATACACCGCAGTCTTCCCTGTCACATCCTTGTGCATTCACCTTCCT
GCAAGATTCCTGGTTGAGTTTTCCAAAGAAACCAACTTCCTTTATTGAAAGAATTCTGAACAAGCATGAACACTCAGTGG
GTAGCTCACTGAGCCCACCATGGAGTGGGTTCTATCTCCAAGT
>M00285:128:000000000-BF978:1:1101:25350:8618_1:N:0:46
AGTTCAGTCTGGATTTAAATCCAGCCCCTGAGACAAGTCAATGCCACAGAAAATGCACCACGGTGTGCACACTTTCAGTG
AACATGGGCTAAAGGTACATCCAATATTGAGTTTCGGGAATGAACAGATACTCTTGCAGGTAAGTTGGGCATGGGGTTTC
TTATTTGTGCTCCTAATGCCAAAACCGTATACAAACTTAGATAATGCTTAAAATAAACCTCAAACGAAATAAAACAATAT
AAGGTACTGGTTAGTGGGGTTACACAAAACATAGAACACTACAGCACAGTACAGGCCCTT
>M00285:128:000000000-BF978:1:1101:16564:8623_1:N:0:46
TTGGCCCATTAAGCCTGTGTCAGATTCCGATTGCTATGACTGCCACATTAATTCTTTTGGTCTCACCCTATTGGAGATGT
TCCCTTTGTTCTGCCCACATCCCTCCACCAATGTCTCTGCTTCTGAAAACTACCTTGATTTCTCTCCGCAGACGCTGCCT
GACCTGCTGAGTGTTTCTAGCAGGCTCTGTTTTTGTTTCAGGTTTCCGGCGTCTGCAGGTCTTTGATTTTCACCTACAGT
TGGTCCAGGC
>M00285:128:000000000-BF978:1:1101:28823:8623_1:N:0:46
GGTCCTATCTGCCATACACCTCTCCCCCAATGGTTCCCATTCTCACCTCCTTCACTTATCTGAGTCCAGCCGCGGGAGCC
CTTTGTGTTCCTGCTTATCTCCCTCCAGCAGCCGTCTGCAACCTCCACCCTCCCCATACACCACCCCCCCCCCCCCCCCC
CCCCCCCCCCCCCCCCCCCTCCCTTTCCCTTCCTTCTCCCCCCTCTTTTCCCCCCCCCCCCCCCTCCCCCCCCACCCCCC
CCCCCCCCCCCCCCCCCCCCCCCCCCCCCCCCCCTCCCCCCTCCCCCCCACCCCCCAACC
>M00285:128:000000000-BF978:1:1101:28938:8624_1:N:0:46
GGTCTTGTCTGTGTAAGTTACTCCAAGAGTAGGCAAGTGGCCAAAGAATCGAGGGTGAGTTGATGGGGCGCGTGAAAGGG
AATAAGATGTAAGGTCACAGGAGCTAAGAATGGAATGTGACTGATGGGTTTGCTCTGCTGGGAGATAGTATTGTCCAGAT
GGGCCAAATGACCTTCTTCTGTGTCATAATAAGATAAAATACTAGAGCTTCCTCCCTAAAAGCATTGTCGAAATATCTTC
ACCGCAAAGTCTGCA
>M00285:128:000000000-BF978:1:1101:16581:8624_1:N:0:46
CACTGAGTCAGCAATTTGTCAAACTACCAAGTCTATACTTACTTGCAGTAGGTCATATTTTAGAATCTAGGCTGTTCACC
ATTATGGGTGGGAAATGGTAAGTACTTAGCTAGTACAGTATGTATTTTTTAAAAAAAGGTAGCAACAGCAGTAACTCAAA
GTGACTATGTTTAAGGAA
>M00285:128:000000000-BF978:1:1101:8326:8625_1:N:0:46
TATAATTACACATAATTTAATTTAATTATGTATCGTTCATTAGGGATATCGGATACGGAATAGTGAGTTGTGATCCTACT
TTAAAAGGAACGTGATGTGCTTGTGAAGTTTCCAAAGGTATCAATGAATCATAAAAACTATAATCTCTCAGCCATCTGCA
ATGAAAATAAAGCTGCCTTTTCATTTTATTCTTCTAGTGATGGATTTCTTCCTTATTACTAGTTCATCAACCAGTGGAAA
ATAAGTTTTTACTTTTTTTTATTTCATCAAATATCCTTTATAAATTGAGTACATGAATC
>M00285:128:000000000-BF978:1:1101:23876:8625_1:N:0:46
CACACTTCTCCCACAGTCATTGTGGACATGCTCCTGTTGGCTCATGGGCCACTTTCACATTTGGAGCTCTGCTCTCGATG
GTTGTGACATTCACTCTTGGCAGACTGTGAACTTTCTGCCCTATCTCTACCATAGGTTTGTCTGTGCCAGGCCAATTCAC
CAAGTTACCAGCTACTGTTTTCGTGTTAACAATACGCAAACATGAGTGATGTTCCTCTATCATTCTGCTTCACCGTTCTT
TGGGCATAACCACTCTGTGGTCCCATTTGATGCAGCCCTGATTTGTGGAGAGCTATAG
>M00285:128:000000000-BF978:1:1101:4801:8626_1:N:0:46
ACCAGAGGGCATAGATTTAAGGTGGGGGGGGGGGAGTTGAAGGGAATTGAGCGGGGCAACCTTTTCAACACAGGGTGTGG
TGGGTCCCTGGAACGAGCGGCAGGGGGAATAATGGAAGAAATTTTGATAGTGGCTTCAAAGAGGTTTTTAGATAGACAGA
TGACTATGCAGGGGTTGGAGGGATAGGGATAAGGTGAAGAAAGAAGGAATTAGTTTAATTTGGAATCTTGTTCTGCTTGG
CAATGTTGGGCGGAGGGGCCTAGATCGGAAGAGCAAACGTCTGAACTCCGGCACCCCCGG
>M00285:128:000000000-BF978:1:1101:18209:8627_1:N:0:46
TTAGATTGTATAAGACTTGACAAAACAAATTTAGTCAATCCAAAGAATTTACGAAATTGAAACCATATTCGTAATGTATG
TTTAATGATTTGATTAGTCATATATTTACTTAATTTGGTAAGTGCAAAAGGGAGTGAAGCCAACCTGGTTTTGTTCTGTT
TGAATGTGATGGCCTCTGATTGAAAGAAAGTACAGGAGGGTTGGGGGCCTGATTGTGAAAAGAACATTATCTGCCGCTGC
TGCCCAAATATTGAGA
>M00285:128:000000000-BF978:1:1101:10745:8628_1:N:0:46
AAGATCATATGCTCAAGTCTTCATGGTGGTCTGACAAACTCAGATTCAGACATAAGGGAACTACTGCTCAGTTATGGCTG
GCAGTTCTGCCCTACCCCATCATTGGAATTGCTACTAACTTGATTTGTATGCTGCTGACTTAAAAATTAAACTGGTTTTG
GATCTGACATTAGAGAATATGCTTTCTCACTTCTTATATCCTCGAGAGATGTTATCCATTCCCATACAGTGACTCCTGTT
GACAGGAGGGATACATTATCCACAGACATTTCCATGGGTTCAAATTCCACTGTCAAGATG
>M00285:128:000000000-BF978:1:1101:20041:8629_1:N:0:46
GTCTCCCTACTTTCCTCAGTATTCTCGGTTTATCTGTAAGTTATGAAGTATTCCCCTCAGCCTAATTTTTTTTGAAAAAA
GCAGATAAAAGTAGTTTCATCCTTGAAGTAAAAAATATAGGTAAAGCAAGAGTAAAGTAATCCTTGGTTTCACTATT
>M00285:128:000000000-BF978:1:1101:6161:8631_1:N:0:46
CAGCACAGTGGTGTAGCTGATGGAGCTGCTAACTCACAGTTCCAGTGATCCGGGCTCAATCACGACCTGTCCAGAATTTG
TATGATGACATTGTCTCAAATCCCATAAATATGCAGATTGGTGGGTGTGGCGGATTGGTGGGTTACATGACTTACTTGAG
TGAATGTGAGATGAACAAAATGAGATTAGTCTAATTGGATGCTTGATGGTCGAGGGGCCTGTTTCTGAGCTATTTGATTC
TATGAGATT
>M00285:128:000000000-BF978:1:1101:10836:8632_1:N:0:46
GATACAAAGTTTGGTGGGAGTGCGACAAGTGTAGAGGAAGTAAGGAAAATTCAAAGGGACTCGGATAGGTTGGGGGAATG
GGCAGAAACTTGGCAGATGAAGTTTAATGTGGAAAAGTGTGAGGTTATTCACTTTGGGAACAGGAACGGGAAGGCGAATT
ATTTTCTGAATGGTGTGGAGCTTGGCAAGGGGGAAAAACAAAGGGATTTAGGAGTATGTGTGCATCATTCACTAAAGGTG
AATGAGCAGGTACAGCGGGAGGAGAGCGGAGGGCACCACGCCCGAACACCAGTAACTCCC
>M00285:128:000000000-BF978:1:1101:3970:8633_1:N:0:46
GGAGTTCCTTCCATGGGTGCACGGTCACTGTGGGGGTGAACTGAGATCTGCGTCACCTCCATACTTCGTTATGCGGACAT
GACCTCTGGCTCAGTGATGCACATGTATCAGATATAGGTAGTTCTCTGGTAATCAGTGAAGGGATTGTGGTCTCCGGGGA
GGAGCCTTAAATGTATCAGGGCAAGAACGACCAGGCTGAACAATAGCTTCTTT
>M00285:128:000000000-BF978:1:1101:16216:8634_1:N:0:46
ATGGGATGTTAGCTTTTATAAATCATGGGATTGAGTTCAAGAGCAGAGAGGTGATGACGCTGCTTTACGAAACTCTAGTT
AGGCCGCACTTAGAATATTGTGTTCAGTTCTGGTTGCTGCATTATAGGAAGGATGTGGAGGCGTTTGAGAGGGTACAGAG
GTGATTTAACAGGATGAAGCCTGGATTAGAGGGTATGGAATATGAGGAGAGGCTT
>M00285:128:000000000-BF978:1:1101:16840:8634_1:N:0:46
ATGTGCTGGGCTGTGTCCACCACTCTCTGCAGCTTCTTGCGGTCCTGGGCAGAGCAGTTGCCATACCAAGCCATGATACA
TCCAGATAGGATGCTTTCTATGGTGCATCAGTAAAAATTGGTGAGAGTCAAAGGGGACAAACCAAATTTATTTAGCCTCC
TGAGGAAGTAGAGGCACTGGTGAGCTTTCTTGGCTGTGGCATCTACGTGATTTGACCAGGACAGGCTGTTGGTGATGTTC
ACTTCCAGTAACTTGAAGCTCTCAATACTCTCAACCTCAGCACCATTGATGTAGACAGGT
>M00285:128:000000000-BF978:1:1101:16700:8635_1:N:0:46
AATCTCATAGTGCTGTCAGGTCTGTAGGCTTTTGCTTCCTGATATTGTCTGCAAAGTGTGAAATGTTGTAGATGAACCAC
CATGAAGAGATTTAAAGGCATAAAACTGATAGACATTCTGTTGTACTGTTAAGCATGAAACATACTATTCTTTGTGTACC
CA
>M00285:128:000000000-BF978:1:1101:6413:8636_1:N:0:46
CACAGTTCTAATAGCTTGTGGGAAGAAGCTATTGCACAGTCCGGTAGTCCTTGCCCGGATGCACTGCAGCCTTCTTCCGG
ATGGCAAGAGAGTGAAGAGATGGTGGGAGGGGTGAGAAGGGTCCGACATTACAT
>M00285:128:000000000-BF978:1:1101:27379:8637_1:N:0:46
GAATAAGGGTGATGAATTGAGGGCTTGGATAAGTATGGGGGATTATGATATTGTAGCCATAACTGAGACGTGGCTGTCGT
CAGGGCAGGAGTGGGTATTGAACATTCCTGGTTTTCAGTGTTTTAAAAAGGATAGGGAGGGGGGGAGAATAGGAGGAGGG
GTGGCGATATTGGTCAGGGATGATGTTACTGCTGCGGAAAGGGCTGCGTTTGCGGAAGGATCCTCTTTTGAGTCGGTGTG
GGTGGAAGGGAGGAATAGGAAAAATGTGGTTACGCTGCTTGGAGTATACTATAGGCCCCC
>M00285:128:000000000-BF978:1:1101:18804:8638_1:N:0:46
TCCCTTATTTTCAAACAGTGACCCCAAGTTCAAGATTCTCCCAACAAGAGGAATGATCCCTCCATCCCACCTGCCAGGAC
CCCACAGGATTTTATATGTTTCAATTAAGTCTTCACTCACTCCTCTAAACTCAAGTGGAATACGCCTATTGTGGAATAAA
GATTGAGAGGCCTGAAGTCATGGACTAATGTGCAAGGATACAGATGGTGTAAGTGAGGGTGTATCATTGTCCTCCACTTC
CACACTACTCCACATGCCCACATACCTCCTGATCTCACACTGTTGACTGGCACCAAGCCC
>M00285:128:000000000-BF978:1:1101:6901:8639_1:N:0:46
TACCCTTGAAAAGGTAATCTTGATATATCACCAGATTTCTTATTAGGCTAAAACAGCGTGTTATAAACTAAAATCATTCA
TTTCACAGTTTCTTCACAAGACCCATGAGTATTTACATGAAAACAGTTGTACCGTATGTATTTCATGTTGCTGAGACGTT
TG
>M00285:128:000000000-BF978:1:1101:28870:8640_1:N:0:46
TGAGGAGTTTGCACGTTCTCCCTGTGTATGCGTGGGTTTCCTCCGGATGCTCTGGTTTCCTCCCACATTCCAAAGACGTA
CAGGTTAGGAAGTTATGGGCATACTATGTCGGTGCATGGCGAAGCCTGCGGGCTACCCCTTAAAAGTCACTATGCCAAAA
ATGCATTTATTTGTGTGATTCGATGTACATGCAACTAACAAAGATCTTATCTTATACTGTAGACAGCCAG
>M00285:128:000000000-BF978:1:1101:24899:8640_1:N:0:46
TATTACCAATGTACTCAGCACCACGAGAAACATGCAATAGAATTGTTTTTATCAACTTCCTACATAGGCTTAGAGTAGAA
AGTGGCAAATCAATGTATTTTGCTTCTAAATACTCTTTCTGCCAAATGCATTTTCTTTTCATATATCTGCAATTAACTAT
TCAGGGTGAAGATGTATACTCTAATAGCTGTTACCAATCGACTCGGCACCAGGAAATACATGCATTGCAATTGATTTTAT
CAAGTTCCTACATAGACGTAGTGTAGAAAGTGGCAAATTAATGTATTTTTCTTCTGAACG
>M00285:128:000000000-BF978:1:1101:16936:8641_1:N:0:46
ATTACTTTACATGTGGTAACCTGATATACACAACATAAATAACCTGACATTTTTCATCAAGAGGTGCATCACCTGAGAAA
GAATTATACAAAGATAATTAAACCTTTCCTCTATCCTCTTAGCCTTTAGGTTGGAAAAAATAATTCCTCCTCAGATTGCT
GCAAGTGTAGGTGAGGGTTAG
>M00285:128:000000000-BF978:1:1101:22835:8642_1:N:0:46
TATATATCTGTTCCTTTAATTCCTGCTTACTATTGGGAGGCCTATAGTATAAACCCCAGCAGTATGATCACCTCTCCTTT
TTTCCTAAATTCTACCCACAATCTTCCAGGATATCTGCTCTTCATACTGCTGTGATGTTCTCTCTAATCATGAGTGACAC
CC
>M00285:128:000000000-BF978:1:1101:12035:8644_1:N:0:46
GAAGTAGGTTTTCAATTTGGAAATTCATTGCACAGTTATAAAAGTTGCTTCATTTTAGGTACAGTGGAATGCTGGAGCAT
ACAGAAACAATGGGCCCAGAGCAAAGCTCTCCATAATAACAGTCTGTCATTTACAGTATGGAATCAGCCCTTCTTTTAGG
AATAGAACTTTTAGAACTTTAGCATTTCTTTTTGCACTACCTCAGTTCACACTGCTGTACTTTGCACTATTCGGTAGTCT
TGCGCTCATCGTTGTGTTTATTGTTGTACTGATTATTACCATGTATACCGTTTACTGTG
>M00285:128:000000000-BF978:1:1101:17081:8645_1:N:0:46
NNNNNNNNNNNNNNNNNNNNNNNNNNNNNNNNNNN
>M00285:128:000000000-BF978:1:1101:17662:8645_1:N:0:46
NNNNNNNNNNNNNNNNNNNNNNNNNNNNNNNNNNN
>M00285:128:000000000-BF978:1:1101:10391:8647_1:N:0:46
AGACCTCAACAGAATGGAATGGAATCAAGTCATCCTTGAATCTAATGGATTGCCTAAGAAGTAGAAGAAGTATCAGTTCA
TGGCTCTTCTTGAGATGAAGAAGATTTTTGGCCACCACATTTATATAATCTGTCATTATAATGGAACACATTGTTGAATA
AATACTCAATCCAGAGGAATAACACCTTGTATTCGACCTGGGTAGTCTACAGTCTAATGATGTGAAAACTGAATTTTCCA
ATTTGAGGTAACCTTTACTTCCTTTTTATTACCTCCTCCCCTCGGTCCTTCTAATTCCCC
>M00285:128:000000000-BF978:1:1101:19435:8647_1:N:0:46
TATAAAGTATTCTGAATGCACTTGGACTATCAAAATGCATCTTATTTACAACAAATAAGATGATTGTGCTGAGTGAAGTC
ACAAAGGTGTAGCAGGTTGGCATCACTGCCTTTCCTGCCATGCCTCTCCTAGACAGGTTAATAATGTCTGTCATTTCATT
TGAACATACTCAAGCTAAGCCTTGATTGAAACTAGACGTTGAAAGATGCTATCTCCTTTCTTCTTAAAAATTATAGCTTA
GCTCCAGCAGACCATACAAGTCAGAAATACTTTGACTCAGGCCATAGTGGTCACAATGAT
>M00285:128:000000000-BF978:1:1101:20853:8649_1:N:0:46
CGAATTTTGTGGTACATTTGTTTGACTGCACATACTTCTCCTGAAAGGTTCATCGCCGATATAGCTTCAGATTTCTTATT
TCGCTAACCCAGCGTTTCGGAAGCTGAACCCATTGATTTACCACTTTTTAGAGAAAACCCATGGAATAACTATTGGAACA
CAATTGCTTTCTATGTATTCCATAGTGCTGAGTTATTTGGAAACAGTTATGTGACTGCACATTTGAACACTGAGAAGCCA
ATCGCTGATACAGCAACAGATTTCCTATTTGGCTAAAGCAGCGTTTTATTAGCTAAATC
>M00285:128:000000000-BF978:1:1101:5326:8651_1:N:0:46
TTTGGTTATGAAATAAAGATTATAAAACTGGTGATTGCACATGAACTTTATAAAACAACTCACCTTCAGCTGCTGTACAG
GGGATGTCACCAGCAGAGTTGTTGTTTCTTGAGTAATACCTATTGACCTGCTGATGGAAGTTCAAATGCCATCATGGGAT
CTGTGGGACTTAAAGTAATTAATTAAATTTTTAAAAGAAAAGCCTGCAGTAATCATTGAACAGTACAACACAGGAACAGG
CCCTTTGGCCCACAATGTTGTGCTGAACTAATTAAACTAGTAATTAAATGCCTCGCTAA
>M00285:128:000000000-BF978:1:1101:20754:8651_1:N:0:46
CCCGTAGGGGATCGTGTGTCGTAGATGGTATTAATGGTATTTCGATTTGAAGTGGTGTGTTTTGCCGTAGTTTAGTTTGC
AACTGCTGTAGTTATGCATTTGTATAGTTCTGCTTGTTGTAGTGATTATTGTCATAGTTCACGTAGTCTTGCATGTATGC
CTTTTTGTAGTGCTTTTAAGCTGAATAAACTTTTGT
>M00285:128:000000000-BF978:1:1101:20648:8656_1:N:0:46
ATATCTTGATTAAAAAGACAACACGTTTTGATCAATTATACTCTTAAGTGTGATTTTTCTTTTGTTCCTGAAGTCCCAAG
ATACCATGTATCAATTTTTCATCCCACAAGCAGACATGTTACTATGAAAAGTCCTGAAGATTTTGGCCCCTCATTTTCTG
TTTTTAAAACTGAGTTATTCTTAGGATGCCAAATATGCTGCTAAATATCTAACTGAACACTAACAATGAGGTATGCCAGA
GTTTTGATGGAGACAATGAAAGAAAGATGATACATGTCCAGGTGAAGATGATATATGACC
>M00285:128:000000000-BF978:1:1101:14131:8656_1:N:0:46
TGAGATGCTCATTACAGACAGTGGTTTCATCCCATGTTTCCTTCAAAGCATTGTACTGTCATATCTCATGAGACTTGGCT
CCATGTCCAGAAGTGTTTCCTGGAAACCAAGCAGAGAGTTGTAAGATTTATTAAGCCTCCAAGGGTGGAGAGGTTGAGAT
CATTTC
>M00285:128:000000000-BF978:1:1101:13672:8656_1:N:0:46
CACAATATTCCAAATACTCCGGTTGTTTTCAATGACTGTTCAGTGTTTCAATGTTTTTATCGTTTTTTTACTTACAAAAG
TTTTAATAAGAATTAGTTTTTTTCAATTAATTGCTTTGAATAGTTTTCGACTGTTTCTGAATCTCAGAGTTAAAGTGAAA
TCGGATATGTGTTTGAATCCCACCATGGGATTTAAATTCAAATGAGTAAAATCTGGGTAAAAAACTTCAAACAATATCAA
TTTGGTGATATTAGACATCAGTTAGTCATAAATACGAATCTGGTTCACTAAAACCCTTAC
>M00285:128:000000000-BF978:1:1101:16021:8656_1:N:0:46
AAAGCTGATTCTGATTCTGATTCAGATGTGTTCTCTGAATTTGCATTTTACATCACTACAAAACAGATTGCCTGGTTATT
CTCACTTTTTTATACATGAGAAGTTGCTGCGTTCAAACTGAGTGTCAGATCTATTGCATTGCAACAGTGTTAATACTTCA
AAAACTTGCAAGGTGTGATATAAAGGTTTTTTTATATTGTTAGAATTTGGCTCCATTCAGTGGTTATTCATACAAGGAAA
CAATCTACTGTTTGTCTTGCCCCTATTGATCCTTGC
>M00285:128:000000000-BF978:1:1101:22637:8657_1:N:0:46
CTGTATGTGTATATGGTAGTGACAATAAAACTGATTCTGAATATTTGTGAAGAGGTAAAAGGGCATGGATTGCTGCATCT
GCTGTTGAGTGGGAAGGTGCCATGAGAACAGGTGCACGTTGGTGGAAAGAATGAACCAGGGGGTCAAAGAGAAGAACAAG
CCTTTCTGAATGCTGACGAGGAGGGGAGAGGAAGATTGTTGACACCAGGAAGGGCAAGGAGGGCGAACAGTCTACATTGG
GGAGAAATTGGTAGTGGAAGGAGTCAGCAGTTTTAAATGCCTGTGAGTTAACATATTGG
>M00285:128:000000000-BF978:1:1101:27248:8657_1:N:0:46
CACCTCCCCTCAAACTAAGGTGACCATTTTACAAGTTTCCCAAAAGTTTTCTCTCAATCATCGATTCTTTATTTTTTACT
TTTGGGGGGGGGGGGGCGCGGGCAAGGAAATCACTCCATTTACATGCA
>M00285:128:000000000-BF978:1:1101:12734:8657_1:N:0:46
TTGTCGTTGTAATTATAGAAAAACGTCGACTGCTCACAGTTAACTCTATATGACTCTCCACTGACACTGCCAGACTCGCT
GAATGTTTTGACAATTTTAATTTTTTATTAAGGATATCGCTCTTTCTTAGATGTTAACCCACGGACACCTGCCTCCTTTG
ACGTGGCTCTTTTCTCAAAGCCAAGTACAGCTGATACCACTTAACAGCTACAAACGAAGTTTGGGAGGGGAATAGCCAGA
AATTCTGGTCTATATCAGAACCAATAAAATAGGTAGACAAA
>M00285:128:000000000-BF978:1:1101:23275:8660_1:N:0:46
TTCCTGAAGTCCACAATCAGTTACTTGGTCTTACTGACTTTGAGTGTGAGGTTGTTGTTGCTATACCACTCAACCAGCTT
ATCTAACTCACTGCTGTACACCTCCTCATCACCATCTGAGATTCCACCAACAACAGAGGTGTTATCAGTGAATTTATAGA
TGGCATTTGAGCTGTGCTTAGCTACACAGTCATGTGTGTAGAGAGAGTAGAGCAGTGGGCTA
>M00285:128:000000000-BF978:1:1101:12260:8663_1:N:0:46
ATTTGTTAGAGGACAGCTTCTAATGGAAAGTAGTGTATGATGGGAGCAGGATTTTGTTGGGAATGTGATGTCTTTTAAAA
TACTGTATCATGTTGATGTGATACAGTATTTTAAAAGGCATCATATCAACATACAATCACACTTTGCAAGCGCTTAATGG
CTGCTAGAACAGGTTATTAAAGTGTCCATTTGAACAAGGAATCATTGTATGAACTTGTTAAAACA
>M00285:128:000000000-BF978:1:1101:17817:8664_1:N:0:46
AGGAAACAATACTAGTATGCCATTTGGTAAGTAGGCCATTTTGCCAGACCTGAAGGAGCACTACACCGATACAGGGGCAA
CATAAGTTTAACATTGGCAGATACTACACATCATC
>M00285:128:000000000-BF978:1:1101:10298:8666_1:N:0:46
TAGCAAAAGATTTGCTTTTCCATTTATCCAGCATTTATTTTCATAGTTGTGCCTGTTCACTTAATCTGCCTATGTTCCTT
TGTCGATTTGCAACTGTTCAAATTTAAGACTTCCCACAAAATGTATCAATAATTAAAAA
>M00285:128:000000000-BF978:1:1101:8356:8667_1:N:0:46
GCACAGATATGTGGGTGGTGTATGCTTGAGGTGGATTAATCACCCTGATTATAACCAGTGATGTGCGAAAACTTAACAGT
TACTCGGGCTTTGCAACTTGTGTACATGCAACACTTCTTCACATAGTTATGTTTGATAATTTATCCTGGACGGAGGGTGG
GGTTGAGTCCAAAACA
>M00285:128:000000000-BF978:1:1101:20562:8668_1:N:0:46
CACAAGGAATGGCTGCTTACTAGCTTATCGGTTCGTCTATCAGGTGAATATGTGGTTTATTCATTAGGTTTCCTGATTGG
ACTATTGTTAGCTAAAGAGCATCGCTTATCTCAGATATAAAAGGTATCATGTTTTTGCTAATCTCTCTTGCTCGTCTCCA
CTAGCCAGAGCTCATCTTTTGTTGCCTTTGTCTCGGCTCATCAAAGCTAGTGCCATATGCCTTGTGATTGTTTCCTTGTT
TTA
>M00285:128:000000000-BF978:1:1101:14378:8669_1:N:0:46
CTTAATTGTTCCACCTTTGGCAACCATGGCTTTGGTTTAAGGCCCTAAAATCTGGAATTCACTTCCTCAATGTTTCCATG
TCTCTTCAAAATGCCCCTTAAAACCTATCTGTCTGGCCTTATCTTTGGTCATAAATCCTGATGTCTCCTTGCGTAGCTTC
ACGCATACTTGGTTTGAGATTGCCTTGGGGCATTTTGCTGTGTTACAGGTGCTATGCAAATAAAAGTTGTTGGTCCTATT
GGAAGACTGATGATTAAACCTGTTACTTGCAGTAGG
>M00285:128:000000000-BF978:1:1101:14791:8670_1:N:0:46
TGTTTGAAAATTGGTACCAGGTTTGTTCAGCCTATTGGAATCTCCCCAGAAATTGCTTGTGCCTCATTTTTCTCATTCAT
TGTCTTCCAGTACTCTGGGGTATATAATTCAATCTGATGTGAATGAAATCTGATCAGCCCAGTTACAAGTCCAAACTGAA
CATCCCCCACCTTGATGTTT
>M00285:128:000000000-BF978:1:1101:19502:8670_1:N:0:46
TAGAAACTCCTGGGATTCTCTTTTACCTTGTCTGCCAGAGCAACCTCAGGTGCTCTTTTTGTTGTCCTGATTTCTCTCTT
AAGTGTTTTCTTGCATTTCTTATACTCCTCAAGTGCCTCATTTAATCCAAACAACCTATATCTGATATGCACCTCCTTTT
TCTTTACCAGGGCCTCAATATCTCTTGATAATCAAGGTTCCCCAAACCTGTTAGCCTTGCCTTTTATTCTTACAGGAACA
TACTGATTCTGTACACTCAATATTTCACTTGTGAAGGCTTCCCAGTTACCAAGCATCTCT
>M00285:128:000000000-BF978:1:1101:3042:8671_1:N:0:46
GGTCCTGTCGCGGGGAAAGTGCGGTCTCTCCAAAGGCGTCACTCTCTACCTGTTGGCCATGGCAACGGCGGATCTACTGG
TCGTTGTCTTCGACCTGGTACTGAGGCAGATTCCAATCGTTTATTGGATAGCTTTTGGTTTCCTGAAGTACATCCGCGTG
TGTAATATCCACGCCGTCCTGCTTTACGCAGCCACCGACTGTTCTGTCTGGTTCACCGTCGCTTTCACATTTGATCGATT
TGTGGCCATTCGTTGTCAGAAGCTGAAAGCGAAATATTGCACC
>M00285:128:000000000-BF978:1:1101:8070:8673_1:N:0:46
AACCAAGATTCCCATCTAAGCTAGTCCCATTTGCCTGCGATTAGTCCATACCTCTTTAAACCGTTCCTACCTTTTAAATG
TTAATATACCTGCCTCAACCACTTCCTCTG
>M00285:128:000000000-BF978:1:1101:6153:8674_1:N:0:46
ATCTGGGGTGGAGTTCATCTGGTCCATGCAATTTATCAACTTTCGTGCCTTTCAGCTCCCGGAGCCCCATCTTCAAATTC
ATGGTCACGATACCTCCTACTCCCCTCTGAATCTCTTGAACTACTGGCACAATTCTAGTGTCTTCCACGGTGAAGACTGA
CGCGAAATGTTTACGTAGTTCGTCCGCCATTTCCGTCTTCTGGTTTTCCACTTCTCCGGCATCATTTTCAAACTGATTTT
CATCACTTTTTATTCTGAAAAATATAAA
>M00285:128:000000000-BF978:1:1101:28397:8675_1:N:0:46
AAGCCTTGCCTCTTGTGAAAGGCTTTCAGATCTGGGGACTCCGTGGTGTATCAGCTTCCCTCTGGTCACTTCTGAGACTG
TGTCAACCCCAGCATTTGTACTAGTAT
>M00285:128:000000000-BF978:1:1101:7083:8675_1:N:0:46
GAAAGAGTATCATGAAATTTTTTGGATCACCATTGAAATTTTATGGAACCTCATTTCTGAGATGCCACCAGCAGCTCCAA
TATTTTTTTAAAAATTTTTTTAAAATCTTTTACAGCGTGGTAACAGGCCCTTTCAGCCCAACGAGTCTGTGCCGCCAATT
TTAAACCCCCAAATTAACCTACTCGTACGTCTTTCAGAATGTGGGAGGAAACCCACACAGATGGGAGAACGCACAAACTC
CTTACAGTCAGCGATGGGAATTGAACCCCGATCCCTGGCGCTGT
>M00285:128:000000000-BF978:1:1101:3309:8675_1:N:0:46
CAAGCATGCCCACATCTCTTTGAAGACAATTCCCCAAAATTTGAAAAATATCCTGCTCCCTGCTTTTCTATTCCTTTTAC
CTGCGTGGGTAACTTCACTTTTTTTACACATTACATCTCATCTGCCACATCCTTGTCAATTTATTTGACATGCTTATATC
TCCCTGAAGCCTTCTGCATCTTCCTGACAGCCCACAATATTATCTAGGATATATTACACTTTATCGCCAACCCAAATCTT
TGATATGGGTTCTGAATAGCTTGGGCCA
>M00285:128:000000000-BF978:1:1101:12257:8676_1:N:0:46
GCATGAGGAGAGCCTTGATTCGGGCGTACCTGTCCTCCGTCGGTGGCTGGCGTAGGAAATCGATGATGCGACCGGCCGTG
TCCTGGTCAAGGGAGCTGACCACGTAGTAATACTTTGTGGCGTCAACTTCGATGCCCCTGACACTGAACTGGGCCTCGGC
CTGTTCAAACCAGTCTTAGATCGAAGTGCACACGTCTGAACTCCAGTCACTCCGCGAAAACTCGTATGCCGTCTTCTGCT
TGAAAAAAAAAATACGTCCCCAAACTTTGCCTGCACCCAAACCCATCGAATGCAGAACTC
>M00285:128:000000000-BF978:1:1101:28740:8678_1:N:0:46
AAGAGGCAATAAATAAGAATGCAAACAATGAGTCAAAGATGAGCTGCAAGAAAAATCAATCATTAAAACAAGCTAATCCA
ACAAATCCAATCACTTCAAAAACTATACCATTTGTTTAAAATATCTTTTTTGATTTCTTTGTTAAATCTTATGCTGTAAG
AAAACAATTCTTAAAAATCTGAATAATTTTGAATGAAATTTGTATCATTGTTGTTCCTGCATAGTGCTGTTAATGTGTAG
ACAAACATTTGCTTAGAGGTATTCTGTTAAGTCTGTAGCTTAAGGTTCAATGTTTGTCT
>M00285:128:000000000-BF978:1:1101:21346:8679_1:N:0:46
ACTGCTGCCTAGGCTCAGTGCTGTGGAGTTCCCTCTACACCTCTCTGCCTGAAAAGCTGCTTTGAGACTTACCTCTTTGA
ACAAACCATGACATGGGATCGGCAGAGGAGCAACCATGAAAGGATGCTCCTTTGTACCCCTCCTTGTGCTGGCATTTCCC
AGAACAATGCAGATAGTCCCACAAGCCCTGTGGCCCTGCACCACTCTGAATGCTGATCCAATTCCCTTCTGGAAAAACCC
ATTTCCCCACCCTATCCGGGTATGCATTCTAAATGCTAACCACTCATTGCACGTTTAAAT
>M00285:128:000000000-BF978:1:1101:7633:8680_1:N:0:46
GATCTACACTCTTTCCCTACACGACGCCCTTCCGATCTGGACCACACGTTTGCCCTCCACGACTCGCTTCCAAACAAAAC
AGAACGATTGCCCGTACCGGACGTTGGACATGATCTTCCCGTCGATCGATCGGCGATGAAATGAGAATAAAGGTCCTTGG
AGGGATTGTTGTATGTGCACGTGCTTCAGCACGCGGATGTTCGCCGACGGGAGAGCAGTCCACGACGCCCGGCCCCCAAA
TGTAGGCCGAACAGAGTGACGTTTCAGAAG
>M00285:128:000000000-BF978:1:1101:8581:8681_1:N:0:46
GGTAAGAGTTAGTTTTGGAGATGTTTGTAGGATGGCACAGCTTGATGGGCCGAAGTGCCTGTTCTGTGTTCTATTGTTCT
ATTGTTCTATTGTTCTAAGGGGGTTAGGAGAACCAGAAAGGGACATGAGAAGGCCTTGGCAAGCAGAATTAAGGAAAAGC
AGATCGGAAGAGCACACGTCTAACTCCAGTCACTCCGCGAAATCTCGTATGCCGTCTTCTGCTTGAAAAAAAAAAAAAAA
ATGAAGAAAAAAAAAGCAAGACAAGCAACAAGGCATGATGAACACAGTGAGATGGAAGG
>M00285:128:000000000-BF978:1:1101:26874:8682_1:N:0:46
CACATGTTGCAAAATTTGTTGCTTTGTGGCAGCAGTACAGTGCAAGACGTAAAAATTACTATAAGTTACAAATAAATAAA
AAGTGCGAAAGAGGAATAACAAGGTAAAGTTCATGGACCATTCAGAAATCTGATGGCGGAGGGGAAGAAGCTGTTCCTGA
ATCATTGAGTGTGGGTCTTCAGGCTCCTGT
>M00285:128:000000000-BF978:1:1101:13708:8683_1:N:0:46
CCACTGGATGCCTTGAATTGCTTCACTATCAAGGAAGGCATATTTTAAATGGGGCCGGTAGGTAAATACAGCAGGTAATT
TGCTCCCAGTGGGGACCCCACAAAGTACAGTGTGACAATAATTGGATAATGTAGTTTTTAGAAACATAGGAAAACTACAG
CACAATTCAAGCCCT
>M00285:128:000000000-BF978:1:1101:20594:8686_1:N:0:46
CCCTTCGGCCCACAATGTTGTGCCGACATACCTAACCCCTCTTACCTGCAGGATACCCATATGCCTCCATTTTTCTCTCA
TTTGCTTGCAGACAATGGGACCTTTCATCTTTCTTTTAAAGGCACACAGTCATCCATGCTGCCTTTCCCTTATGGGTTGC
CTTTGAGGGCCTCAGTTCTGTCATCACTGGTTTCATTTGCTCC
>M00285:128:000000000-BF978:1:1101:8278:8687_1:N:0:46
CTCACTTAGTAAAACACTTACCCCTAACATTTCTGTCCCCACTCACCAGCACCTTCATCCTGTGTCCTCCTCTGGCAACC
ATTTCAGCCCTGGGATAAAGCCGTCTGACCACCATACCTTCAATGCCTCTCATCATCTTATGCAAGTCTAACAGGTCACA
CCTCATACTCCTTCAAGGAGAGAAGGCCGATTTCACTCAACCTGTCTTCATAATGCATGCTCCCCAATCTAGGCAACGTC
CTTCTAAATACCCTTTGCACCCCAACTATGCTTTCTGCATTCATCCTGTCATGAGCCGAC
>M00285:128:000000000-BF978:1:1101:4595:8688_1:N:0:46
AGGATAAAATGTTGGTGCAACATCATGGGCCAAAGGGCCTGTACTGTGCTGTAGTGTTCTATGTTCTAAATGCCCACCAC
CCACCCTTGATATTCAATTACATTGCCATCACTAAGTCTCCATCATCAACATTTTGTGGCTCACCATTGACTAGAAGCTC
AACTGGACCAACCACATAAATGCCAAGAGTAGGTCAGAGGCTGGGTAATGAGTGACAAACGACTCACCTCCTGACACCCC
ATATCCTTTCCACCCATCTACAAGGCACAAGTCAGGAGAGTGATGGAATACTCTCCCCTG
>M00285:128:000000000-BF978:1:1101:17562:8688_1:N:0:46
TGTGGTTTTGCAAAAGCCTTTGCTCATCATTCTACCTTATGACTTGCTGAACTGAACTTTGAACTACTCCTAGACTTGGG
GGTTTGGGAACTTGCCACACCCACACTTTTGAGTTTATTTTGGGGTGAATGTTTAATATCTAATGTTTGTATTTCTCTTA
TTATTACAAGTAGTTATTATATCAATAGATTCTAGAATTTATACATGGCTTTGTGTTTCTATTGTTGCTGGTAAATAACA
GCTTCAAAAGGGCAGCAATCATACTGATGCCCAAAAAGAGCAGAGTGAGCTGCCTCAATG
>M00285:128:000000000-BF978:1:1101:27031:8691_1:N:0:46
GAAATAAACACCTGATATTTCGGGCCTCGGCCCAAAATGTCAACTATTTTTTTTCCCTCCATGGATGTTGCCTGAACGGC
TCAGTTCCTCCAGCACTTTTTATGGAATATAATGAACAGTTTTAGGGACATCTACTTGTTTGAAGTTTTTATTATGCTAA
AGGTTTGGTTGCTCCACTCCTACTTCAAGGACATTATTGTACCACTTCCAGTCTTGGAGGTGCAGACTTCGGGGAGTAGG
ATACAGTATTTTCAGTGGCATGGTTGTGTGGTGCATGTCACTTTCACAAGATGAGAACTT
>M00285:128:000000000-BF978:1:1101:28910:8692_1:N:0:46
GGCACAGTGGTGAAACAGTGTTTACATTACTTGACTAGTAATCCAGAGACCCAAGTTCAGGTCCCACCATGGCAGCTGTG
GAAGTTAAATTACCAATAATTTGGAATTAGGAAAATTATAACAACTAATCTTGGTGATAATAATGACTACAACAGCTACT
GGATTGTTGTAAGAACCCACC
>M00285:128:000000000-BF978:1:1101:27092:8695_1:N:0:46
NNNNNNNNNNNNNNNNNNNNNNNNNNNNNNNNNNN
>M00285:128:000000000-BF978:1:1101:28534:8697_1:N:0:46
CATGTGTTGAGCACTTTGTAGTATTTCTGAAATAATTGTGCTACACATATTATAAAGCTGAATGATGAAATTGGGTCTGA
ACACTTCAAGATGTGCAATACTTTGAGCCTCGTCTGAGATGGTACAAAGGTGTATTCTGTATGTTGCCAGCCTAATTTCT
TTGAGATTGAAAATCAAGGATATAATTAACATGTTTGCATTCT
>M00285:128:000000000-BF978:1:1101:21365:8698_1:N:0:46
ACGTTCAGAGTACATCAAAACTTTAGCAAACTTTCCCCATCTCTTATTCTGTTCAGGTTGTGTTTTACTTCAGTTGTGAG
GGGGTGGGAGGGGAGGGTGGGTGAATGGATACTGCGTCCTACACAAGGCGAGTCCCGTGGTCGGTAGGAGAACGAACCGG
TTTGGGTGCAGGGGAGCCTTGTGTTGGATTCGAGCAGACACAGAGCGCTCTCCAGTGCCGGTTAGACTCCCCGCGCCGGG
CATTTCAGACTGTGTTGTCAGACTTGGCC
>M00285:128:000000000-BF978:1:1101:23470:8700_1:N:0:46
GCTTCCTCTAATTCTAAGTTTGTGTCCTCTAGTCCTGGATTCCCCCAAATTAAAAGAATCCCTTTCACCCTCTCACCCAT
TTGCAGCGGCAAAAACTTTGCACAATCATTTCTTACACACGTTTTACACGATTGTACAATTAACACGATTAACTTC
>M00285:128:000000000-BF978:1:1101:9091:8701_1:N:0:46
GAGAACTAATGTCAAAGTAGATCCTGAAAGTGAAATATAGGGAGGCAAAGAAAAAAAAGTGATTAAGCAATTTAGAGAAA
ATAAATACAGCTGAAAGAAATTGCATTTTGAAAACCAACCATTAAACTCTGGTGCAATTAGATTCCATATTTGTATAAAT
TACTTTTCAGTTAGAGAGATCTTGTTTGACAGGATTTGCAGCTTACCATGTCATTAACCAGTCTAATTGAACAGAAATAG
AAAGGCAAGTTAACAACACTCAGGATATTTGAATGGGGAGCCAGGTGCCATATTGTTATT
>M00285:128:000000000-BF978:1:1101:9857:8701_1:N:0:46
ATTACAGTAAATATAATCCATGCCTGTGATGCTGCTGCAAGCAAGTTTTTCATTGTACCTGTATCTCGCACATGACTATA
AACGTAACTTGACTTTTTCAACACACAAAGCACCGGAGGAACTCAGCAGGTCAGGCAGCATCTATGAAGGGAAATGACAA
TCAATGCTGTGGGTTGAGATCCTTCATCTGGACTGGAAAATGTCCAAATGAACGGT
>M00285:128:000000000-BF978:1:1101:18028:8705_1:N:0:46
NNNNNNNNNNNNNNNNNNNNNNNNNNNNNNNNNNN
>M00285:128:000000000-BF978:1:1101:10655:8706_1:N:0:46
CATAATTACTGACTGCAGATGGCAGGGATATCCTGAAACTCCTCGCTGAAGCCCACAGCACGACAGACTGGCGATTTGAG
GTATTTCTCCGGTTTATTGCTGGTCTCTCTTCCCCAGCGTCAGCTCGGGGGCTGGAGGAGATTCTGGGTCCATTTCCCCA
TCAAACAATCTGCTGAGTGATTGACTGGGTGAAGGAGGAGGTGAAACGTCAGAGTGTGAACACAGGGAGTGAAGCTGGTA
AAAGGAGCCTCCTGAACA
>M00285:128:000000000-BF978:1:1101:19983:8706_1:N:0:46
CTGCAATAGAATGATTTGCCTGGTTTTAATCATTTTATCTGATGTGGCATAGAAAAAACTCAGTTGCATCTTTCATGCAG
CTGAGTTGTTTCCTAGGCCACAGAAGAGGAAAGTTATGATTCATCAAATTGGTATTATTGATGACAAGGGAAAAATATGT
CCCATGTATGTTCTTATCC
>M00285:128:000000000-BF978:1:1101:26919:8707_1:N:0:46
GAAACGGTGGATCTACTGATCGTTATCTTTGATCTAATATTGAGACAAATTCCAATCGTTCACCACTTGCGTTTTGTGAT
GAAAATCCCCGTGTATGATTTCCACGCTGTCTTACTTCACGCCGTCACCGACTGTTCCGTTTGGTTCACTGTCACTTTCA
CCTTCGACCGATTTGTAACGACTTGTTGCCAAAATCTGAAATCTTGGTATTCCACCGAGTAAACAGCCGTTACAGTGGTA
GGAAGAGTGACCGGGCTGAGCAGTGTAAAGAATAATTTCTGGTATTTTATGTACACACCT
>M00285:128:000000000-BF978:1:1101:8064:8707_1:N:0:46
CAACAAATAAAATAAGGTGAGATCAGGAATTTTGTAAGTAGGGATATATTATAAATCTGAGGAAAGCAGGCACAAACTGC
AGAACTCATTTGCAAGCCAATTTTTATAACACTGACTACACTGGAACCTCAATTTCAAGAAGGGCATTAAGAGCAGAAAT
TGCAAAAGAGATTTACAAACATTAATGCAATGATGAGAAGCTTTAGATACAAGTGGAGACTGCAAGAACTGGTCTTACTT
TCATGACAATTGAAGGTGAAGAGGAGATATGATAAG
>M00285:128:000000000-BF978:1:1101:2833:8708_1:N:0:46
TTTGTGAGGGGCAAGTCGTGCCTCATGAGCCTGATTGAATTATTTGAGGATGTGACAAAGCGCATTCATGATGTGGTGTA
CATGGATTTTAGTAAGGTGTTTGATAAGGTTCCTCATGGAAGGCTTATTCAGAAAGTCAGTAGGCATAGGATCCAGGGAT
ACTTGGCTGTCTTGATTCAGAATTGGCTCAACCATAGAAGACAGGGTGGTGGTAGAAAGC
>M00285:128:000000000-BF978:1:1101:12594:8710_1:N:0:46
TCCCCACGTTGTTCCATCGCCACCTGCCGTGTTGCCATGAACAGAAAGATATATTGTCTGATTTGACCAATTGCAGTTGT
ATTTACAGCTC
>M00285:128:000000000-BF978:1:1101:15992:8710_1:N:0:46
TGAATGTCCCTTTAAGGCACCTGGTGTGTGTGTGTGTGTGTGTGTGTGTGTGTGTGTGTGTGTGTGTGTGTGTGGGGTGA
TATCTGGGGACTGCAAGACTATAACTGGAGTGTACTGGCTATTGAATAGAGAAAGAGGGGGGAGAAGATCGAGAGCGCAC
ATGTCTAAACTCCACTCACCCCGCGAAATCTCGTATGCCGTCCTGTGCTTGAAAAAAAAACATCTAACGCCGAGTAATCT
AAACTATATCGACACCAGCTATACATCCATATAGTCCCCGCAAACCATTCAACTATCTCG
>M00285:128:000000000-BF978:1:1101:8571:8711_1:N:0:46
ACTCACTGTTATTGTTGTCAGAAAATACAATGTATTTCAGCTGCTATTTACTTACTGAAATAAAATTTTAATCAAGATTT
CTCCTTTTGATAAATAGTCAAAAATAATACATTAATATATTTGTCCAGCCATTCGGTACAGGTATCTCAGTCACTGGATG
CCATCTGCTAGTAGAACGCACCAGAACAATAACCAACAATTGTGCAAATTTAGAGCAAGTACTGATGTAGCTATTAAAAA
AAGCCTCCTTTTTCCCAAAGAAACCTTTTGAAGACAAATTGCACATTAAGTTTCCCTTT
>M00285:128:000000000-BF978:1:1101:8001:8714_1:N:0:46
ATAAACTTTATTCATAATAAAAAAAAACTATATACAATAATAAAAACAGTTTAAACCTTTACATTTGTGTCCAGTTCCAT
TCTTAGTGTTACCTTTTTATATGTACAGAACACAGCACCGAAGCCACCCGTGTGGCTCCCCGGGGTGATACCCCAATCCC
ATATTTACAACATTTGAGGGGCTTCCTCGCCTGACCCCACCCCTCCCTCTCCTGTGGCAGAAGAACCCTAAACTGTAGTC
CTGCCCCACTGAGCCCCTCGCTTTTGCTGCGCCCGGCTTCAGTGTGTCCCTCAGCACGT
>M00285:128:000000000-BF978:1:1101:15772:8715_1:N:0:46
CATGCTGACTGTCCCTAATCAGTCTACACTTCTCCAAATGCCCATAAATCCTATCTCTAATAATCTTCTCTGGTAATTAG
TCCACCTTTGAAGTAAGACTCACTGGTCTGTAATTCTCAGGATTATCCCTATTTCCTTTCTTAAACCAAGGAACAACATT
TGCCACCCTCCAATCATCTGGCGCTACTACTGTGGCCAGTGAGGACGCAAAGAACATTGCCAAAGGCG
>M00285:128:000000000-BF978:1:1101:25427:8716_1:N:0:46
GTCCAGGGAGCTCCTAGATTAGCCGCGCCGTTGACAGTGGTCACTTTGGCCCCTGGGTACCAGTTGCTCTCGCAGTCACT
GTAGCCAACTGGAAAGGTGAAATTGTAGTCGTTTTGAAGTCTGCACCAACATTCTCTTGGCCGACTGGATGGCTGCGGGG
TGACTCTGAGGGTGGGGACTCGGGTTGAGGTCAAATTGAAGGA
>M00285:128:000000000-BF978:1:1101:5869:8717_1:N:0:46
TGCGAAGCAAAGGAAACCCTTGTCCTCCTTGGCTATAACAGAACCATCCATTGTACAAGCATTAGAATTCACTACTATAT
CAATGGGGGAAGGGAGGGGTCTGATTTTTTTGCAATAGGTTAGGGTTAAAAAGGATTTGAAACCAATAGATTTCATCTTA
CCAGTGCACTGTTCATGCTTATTGTTGACATCTTGTTTCTAAAAAGACTCCAATGCCTTGGCCTCAATCATTCTGTCTGG
TAAACCTGTCCTTGCTGTGATGAGCCCTCTGCATGGTGAAACAAAACTGGATGTTTGTCC
>M00285:128:000000000-BF978:1:1101:27178:8723_1:N:0:46
GCTGCTAAATTATGTGGGGTAGGTCACGTATCAGTTCACCGGTGTGGTAAGCTGGTTTGTTGAAGCACTTTCACAGTACA
CTGTCAGAATTTGAAGAACTCCTGAATCATAACACAGCCATTTACTGCAGTAACATTTTAAATTGTGTTTAGGTACTAGC
AGTATCCCACTACCTACAAAGGCAGAATAGTACCATTAAATCTTTTGGAAAGTAAATAATTATAGCACCCGTAATTATTT
CTAAACCTTTTACTTCTCTAATATTTACAGGATGTTCTCGCAATGTTACTGTTTAATGTT
>M00285:128:000000000-BF978:1:1101:9499:8724_1:N:0:46
GCCCCCTTGCCCCCCCCCCACACCTCCTGCACGTCCGTCATTGCCAACGTGGGACATCCCACTCGGGGAGGCGGGGGGGG
GTGGGGTTTGTGAGGTACCTGGTCCAGTCGCAGAG
>M00285:128:000000000-BF978:1:1101:7117:8724_1:N:0:46
TGACTGGTTGTGACGAAGTCCTGGAACTTTGGAAAGGCAAACAGTTGTGTCATGAGATATATCTGCTGGTTGTAAACAGA
TGCAAGTCCCTTCACTTCAGCAGGTTGCTAAGAACTATGGATTTAGCAGCTTAAAGGCTTAGAAAGTATTTTGTTATAAA
AACAATTAAATCAACTTTTACTATTTTACATTCAAGTCTGCTTTTTAATGGCATACAACTTTTCCATGACTTGGTTTAAC
TTTATTTCTTTCCTGATACCAGATATGACATTAATTTGGGATTAATTTTTACTGAGCTAC
>M00285:128:000000000-BF978:1:1101:24789:8725_1:N:0:46
TAAAAACCTAATTGGTTCATCATTGTCCTTCAAAATTTATCATCTTTATCTGACCTGGTCTGTAACTGACTACAGCCCAC
TTCACTCTGAAGGGGTCCTGTGAGCACTCAGTTGTATGAAAGCAAATGTTAGCTGTGCTAGTAACATCTATGACTTGAGA
ATGGTTTTTTTAATCCAAGATGTTTGTGTATTTCCCTCTATAGGGTCAGTGATAGATTTAGAATTTTTATAAAATCGAAA
CCACAGTAGAAATTAGATGGAGGAATTTCTAAGAATTAAGCCATGAATTTTCTCAGATCT
>M00285:128:000000000-BF978:1:1101:20409:8727_1:N:0:46
GGCCAAATGTAAAGAGTTGCACCTTGGGAGATCAAATGTAAAGACAGTACATTGTTTATGGCAAGACCCTAAACATTGTT
GTTGAGCGGAGGGATCTTGTGGTCCAAGTTCCTAGCTCCCTGAAAGTGGCTACACAGGTTAATAGAGCGGTAAAAAAGAC
ATATGGGATACTTGCCTTCATTAGTTGAGGCATTGAGTTCAAGAGTC
>M00285:128:000000000-BF978:1:1101:16598:8732_1:N:0:46
TGCTTGCTTGAGAAAAGATATACTGGCTTTGGAGGCGATGCAGCGAAGGTTCACCAGGTTGATTCCAGCGATGAGAGGGT
TAGCCTATGAGGAGAGTTTGAGCCACCTGGGGCTATACTCGCTGGAATTCAGAAGAATGAGTGGGGATCTTATAGAAACA
TAGAAAATTATGCAAGGGATAGATAAGGTAGAGGCATAAAGGTTGTTTCTACTGGTAGGTGAGAATAGAACC
>M00285:128:000000000-BF978:1:1101:8250:8732_1:N:0:46
GCCCATCTTGTTTTGTGCACAGATGTAGACTAAATAGTTTCTTAATGCAAATGGTCAACAAGAAAAGTTTGCAAAATATT
TCAGTCAGGTGATTTGGCCTTGAGCAAAAACTAGTTATTTTGCACAGTAAATACAGTGAGTGTGCTATATTTCTGTTATT
GTTTCTGTCGAGAAACAGCAGCCAACCTCCCCAAGGTTTTTGATTACCTCCAGACAATTTGGCAGTAATGTTAACAAAGG
CTCATGCCAAAAGGAAAGCATTTTATGAAGTGCTTAACTTCCTTCAACACTGCCAGGAA
>M00285:128:000000000-BF978:1:1101:19647:8735_1:N:0:46
GCCTGCCAAGGCCTTCTCATGTCCTCTTCTGGCTCTCCTCTTCCTTTTAGCCTTGTACTCTTCCAGATCGCTAACATTAC
CTAGCTCTGTACCTTTATATGATTTTCTTTTCCTTTTGACTAGATTTATTATAGCCCTAGTACACCATGGTTCCTGTATC
CTCTCATGACTCCCCTGTATCACCCGAACATGT
>M00285:128:000000000-BF978:1:1101:27803:8735_1:N:0:46
GTTTTTGAGGCAAGTTTTTTTTTACACAGAGAGTAGTAGGAGCCTGGACCACGCTGGTGTGGAAGCAGTAGAAGCAGACA
CAATAGCAACATTTAAAAGGCAATTAAACGGGCATATGAATAGGCAGGGAATGGAGGGGTATAGACCCCTCCAATCAGGA
AGATTGGATTATTTTGGATTGGCATCATGGTCAGCACAGATAACGAAGGGCCTGTTCATGTACTGTATTGGTTTATGTTC
TAATGAAGTCCATTGCTGGCAGAAATTTGATCTTTTGGGAGGAACCCATGATCTTTGTTT
>M00285:128:000000000-BF978:1:1101:21836:8736_1:N:0:46
AAATAGAGCAGTATGGGAAATTCTGTTCACCACATTATCGGAGGAATGCGAGTACCCTGGGGAGAGAGCAGATGAGACTC
GCTGGGATGCTGCCTGATTTGGAGATTATGGCAAGAGACTGGATCGGCTCGGCTTCTTTTCCCTGCAAGGTGACCGGTGG
AGCGGTGGTCACTGTCCAGCAAATACT
>M00285:128:000000000-BF978:1:1101:11366:8736_1:N:0:46
TACTCTAAGACTGATGGAAAACATTTTGACACAGTACGTTGTACAAACCACAAGAAGCTGGGAACTTTGGGAATGCATTA
CTGCATTTAAAATTTTATTCAAGAAAAATTTTATTCAACATAGTGTACTGAGTCCAATATTTTTATAAGCATGGTTAGAA
GAGTTACTGCTTTCTCGTTTAAGAGATGCGAAGCATATACCAACTGTCACTCATCTCAAGAAACATATCTACAGGCCTTT
AACAATTGATAGTATGTCTGTATCTTTGAAATATTTCTGCAAGCATTAGTTTTTTTTTGT
>M00285:128:000000000-BF978:1:1101:13794:8739_1:N:0:46
CCCCTCCTGAGGGCCCTGCTCTTGAACTCTGCAACTTCCACAGGGAACCTGTCAAGGAGCCTCAGCACAACCCCAAAGAC
AGTGAACTTGCGCAATGGATGATCTCAAAAACAGCAATGAGATAATGACCTGGTAAATGCGGGCTCACTCAAGTT
>M00285:128:000000000-BF978:1:1101:5901:8740_1:N:0:46
AGACTGCTGAGGATGGGTGCTCAAAGATTAACGTTGGGGTGTTGGCAATTTATAACTGTGTTCAGTTCTGGTCGCCTCGT
TACAGGAAGGATGTGGAGGCTTTAGAGAGGGTGCAGATGAGATTTACTAGGATGTTGCCTGGATTGGAGGGCATATTTTA
TGAGGAGAGCTGAGTGAGCTGGGGCTTTTCTCTTTGGAGAGGAGGAGGATGAGAGGTGACTTGGTAGGTGTACAAGATGA
TAAGAGGCATAGATCGAGTGGACAGTCAAGAAACTTTTTCCCAAGACGACAATGGCTAAC
>M00285:128:000000000-BF978:1:1101:9683:8742_1:N:0:46
TTCTTCCTTTGCATCATGTGGAACTTTGTAAATAACTTGTGAGCTAAATGTAGGATGACAATGTAGGCAGCATCTTTAGA
GACAGATTTAATGGTTCAGATTTACAATCCTTCAACACTGCTCTAATTTATTAATCAGATTAATTTTAAGCTTTTAAATT
GAATGTAAACAATGTAG
>M00285:128:000000000-BF978:1:1101:5261:8742_1:N:0:46
GGACAATAAAACTAGTGCCTTCTTGCCTATACACAGTGTGAGGGCACTGTGTTACCTGAGTTCATTTACAGTTGGGTGCA
GAGATGGGAATAAGGTGAACTGGGGGGAAAAGGTGGCATATTGGGGTTTTTTTTAAGATAAAAACTTGTTTGAATTATTA
AGGAGTACCAGCAGTGGAAACCTGAATCAAGAGTTTGAAAACTGGGGATTTTAAAAGAAGTGCAACATCACACGA
>M00285:128:000000000-BF978:1:1101:5487:8743_1:N:0:46
CCTCTCTAAGCTCTCTCTATATCTATGTTTTGTCTTCGGTGGACGGTACTTGTGAAGAAGCATTTACTCGTGTTTCATCT
TACGGCTTACTGAACTGAACTTTAAGAACTAATTCCTGGACTTGGAGTTTAGGAATTTGCCACACACATACAATGAGTAG
TTTTTGGGGTTACAGTTTAAGATTCTAACATTTTTTTTGTACTAATATACTAACTTTTTATTCTTATTTTA
>M00285:128:000000000-BF978:1:1101:3974:8743_1:N:0:46
CTGTCATCATCCAGTAAGGAGAACATCTATCCTCTCTAAACCAGTCAAGTTCTTGTGCACTTTCATCACACCTCCTTTAA
ACTACCTTTGCTCCAAAGAGAACACCACCAGTTAACATCGCAACTGGAAGCTCTTGTCCCTGCCCAGCTTTAGCCTAACC
AGTAGTGTTTACGGCTTCAGCATAGCTCCCCTGTTTTTGTACTCTTTCATCATGTCCTGCCTCTCTCGTGGATGTAT
>M00285:128:000000000-BF978:1:1101:28235:8744_1:N:0:46
AACTTTGACTCTTCACCACTTCACCCACTCACTAGGGTCTTGCCAGTTCCCCAGTTACTGGTGGCCTGCCTGTTGCCCCA
AGTAATGAAGTACATTCGGTCAGCTTATGAAGGGTCCAGGGAAGTTCTCACTGCAGC
>M00285:128:000000000-BF978:1:1101:26906:8747_1:N:0:46
CCTAGTAGGGCCTTCTCTTTATCGCCCGAGGAAACTTTCCTGAACACATTTAACAAATTTCACCCCATCTAAGCCCTTAG
CACTATTGTAGTCCCAGTCTACATTAGGAAAGTTAAAATCATATGACAACCATATTAATCTTGCAATTT
>M00285:128:000000000-BF978:1:1101:25296:8747_1:N:0:46
CTAGAACACTGGTCCAGCATGGTCCAGGTGTAGGAAACTCTCACTTCTACCACACAATCTATCAGTTCGCTAGCCTAACT
GCCTCATTTTCACCATGGACGTCCAGTCCCTGTATACTTCTACTTCCTGTCAGGGCTCTCTAATTCTTTCTAGATAACAG
ACCCAACCAGTTCCCCTCCACCTCCACCTTCCTCTGT
>M00285:128:000000000-BF978:1:1101:21518:8748_1:N:0:46
GTTACAGTTAAATAACCTTTAGCAAACGACTCAGCACCATGAAATACAAACACTACAACTGTTTTCATGTTGATACTCCA
TAAGGTTTGTGTAGAAATTGGCAAATCACTGGTTTTAGCTTAAAAAACGCTGTATTAGGCAAATAGGAAATCTGTTTGCT
GTATCAGCGATTAACACTTCAGGGGTAATAGATACACTCCAATAACTGTTACCAAACGACTCAGCACCACGGAGTACATT
CCCTACAACTATTTTCATTTCGATATTCCGTCAGGTTTGTGTAGAAAGTGGCAAATCAAT
>M00285:128:000000000-BF978:1:1101:16442:8749_1:N:0:46
CACTTCTCTTTACCAGTGGAATACCTGATTGCCTACCACATCTTTTACTCCAATTAGGCTCAAGACCAATTTAACAGTGT
ATATAGCTGCTCACCAGCATAGGGCCCAGTTGGTACATTTGAAGTTCTTGAAATGGGTTTAACAACATGCTTGCATTTAA
TAGTCCTGATCCATGGCCATGATCTTTTTAATCAACAAATTAAATCAACTTTATTCAATGCTGCAGAGACTTGTGCTAGT
GCTTGTTATGGTAACAAATTCTACTGCAATAAGAGAAATAGGACAGGAATTGAGTAATGT
>M00285:128:000000000-BF978:1:1101:2818:8750_1:N:0:46
CCCACCTCTAGCTGCATCCTCCCCACCTCTTCCCTACCTCTGTAACTCCCTGGTCCGCTCAACCCTCCCCATCCCCCCAA
TCCCTGGCACTTCCCCTGCAACCACAGGAGGCGCAACACTTGTTCCTACACCTCCTCTCTTACCGCCATCCAGAGACCTA
GGCAGCCCTTCCATCTGAGGCAAAGATTCACATGCACCTCCTCCAACCTAGTCTACCTCACTCGGTGCTCCCGATGTGGC
CTCCTCTGCATTGGCAAGACCAGGCCCAGACTAGACAACCAATCTGGAGAGAGCCACATT
>M00285:128:000000000-BF978:1:1101:18708:8751_1:N:0:46
ACCTTTGCTGATCTCTTCCTTTTTTCCTATTTATTGAAGCTCCTGCTGTCGGGTTTTGTTTCCCTCTGGCCAATTCTCAT
ATTCCACTTCCCTCTTCCTTATCAGTAGCCTTTTATGTCTTGTTGATCCAGGTGCTCA
>M00285:128:000000000-BF978:1:1101:28414:8753_1:N:0:46
CTTGGCCTCAAGTGGCATCCTCAGAGTCTGACCTTGAAGCTTACACTTGAGAAAGGTGTTCCACAAACACCCTCATTTTC
AGATAACATCCCATGAAGTTAAGGCCCTGCAACTATGGACATACTTCTCTTTGCTCTCGACCAAGAAGGCAACAAATTCG
CACTCACTCCTCTGTCCTCTGGTTCACTTCTGCTCCGAATTTCACCAAGAGCCATATTTTCACCCACAATAACAGTGACA
AAGATATCTGAGCTGGTGCCAGGAAGCAAATGACCCAGCACACAAGTTGGTGGAGCATG
>M00285:128:000000000-BF978:1:1101:27902:8755_1:N:0:46
TGGTTCTACATCCCTACTTTCTGTTTATCCTTATCAGGTCACATTCATGAAGCGGCTGGTGTTTGTACAAATGGACAGAT
TAATCCAGAGTCAAATTTGTGAGTGTATGATTGGCAATCACGTGTAGGCTAGAACAGGTTCAGGGAAGAAGGTTTCCTCC
CGCGAAGACCTTTGTACCCAAGGCCAATGAACCATCTGGGGGCTTTAACAGCAGTAGTATTCTTTTCTTCAGCTGTTAGC
TGCCAGTCAACAATCAACAAATTCTGTTGAATAAATTTCACAGCCTGTCACAGTGGAATT
>M00285:128:000000000-BF978:1:1101:15147:8756_1:N:0:46
ATCCTGATATAAAACAAATGGAAAGAAACAGCCTAACAAGTATCACCATAGTTTATTACTTTGAGCTTGCACTGTCACAG
ACCACTCACCCTGTCAGCTATAATGGTTCCTTTCAACATTCTAAACCATCTACTATTACACAGTGTAAAAATGTAACAAG
ATGTATTCAT
>M00285:128:000000000-BF978:1:1101:24492:8756_1:N:0:46
GTTCACGCAAACACCTGTGTCCTTCTACAGGTTACCGACAAAATGAACTCCACTGGACTACTCCAGAAATCCATCCACCG
ATTTCAGTGACAAACACAGTTACTGTCCTTCATCCATTGACAGAAACAAAAACAAGCTGCCATCTCTCCTTCTTCTCTCT
TTCCATCTGTCTGTCTCTCTCTCTCTCTTATCTTTTTCTTTCTTGTAATGATGTCATCACGTTAGTCCCATCTTCTGCTG
ACACAACACGTTGCACACACACACAATGTCCCATCTTAAAGGAATATTGGCCTAAGTAA
>M00285:128:000000000-BF978:1:1101:10780:8757_1:N:0:46
TGTGGTACCTTTCAAGACCTCAGGACATCCCAAAGCGCTTTACAGCCCATGAAGTACTTTTGAAGTGTACTCATTGTTGT
CTTAAGGGAATGTGTGTTAATTAAATTGTTCCAGTGTAGCTAAAACACTGGCAAAAAATCATGTCTAATCCAACTAATTA
TGCTCCCATCAGTTTACTATCAATCATCAGCAAGCTATTAGTGAGTAAGTGCTGCTGGATAGCACTGCCAATAGACATTG
GCAGTTCTGTCCAGTGGCATTTATCCATCAATAGCCTGCTAACTGATCCTGATGCAAGGT
>M00285:128:000000000-BF978:1:1101:17679:8757_1:N:0:46
GCCTGTATTGTGCTGTACTGTTCTATGATTCTATGACAACTTGCATTCTGATATCACCTGAAAAGGAAGAAGAGGCTTTA
GCCATCCTTGATGAAAACTCGAGCTTGATTGAGAGCTACTATGTTCAGTTTTTGATGGCTGGTACAACTGATGGGCCAAC
TATCGAGTGTACTTACAGGAAGATGGTTGGGAATTACCGAGCTGGTCTCTGACTCATCATTTCCCATGGCTGGGTC
>M00285:128:000000000-BF978:1:1101:22124:8758_1:N:0:46
ACAAAACATAAAACGAGGACAGTTAGAGAGTGAGACACACATAAAGGAGAAGGATAGGTTGAGCAAGCGAGGGCTTTTCT
CTTTGGAGAGAAGGAGGTTGAGAGGTGACCGGAGAGAGGTGTACAAGATGATAAGAGGCAAAGATCGAGTGGACAGCCAG
AGATTTTTTTTCCCCAGGGGAGGAAAGGGCAAAAAGGGGGGGGCAAATTTTTAAGGGGATTGGAGAAAGGAAAAAGGGGG
TAATCGGAGAGGTTTTTTTTCAACAGGGGAGGAGTTGGAGCCTTGAAACACACTACGGTG
>M00285:128:000000000-BF978:1:1101:7147:8759_1:N:0:46
TGTTTTCTGTCAAGGAGCATGAATGTGGTGGAAACAGGATGGCAATGTTGCATAGGGAGGTGGTGTGCAAGAGGTGAATG
GATATCAGAGAGCAGAGTATTCTGGGTCAGATAAGGATAAAACAAAACATAATTGTCAACTGGAGTAATGAAGTCTGAAG
TCCAGCACATTAATTCAATGAGGTTAGGACTATCCAGTAGAGATTTAATGAATTTTATTATTCATATTTAAATACATACT
GAAACATTCTACTAATCTCAAATTTAATAACTACTATTTTTCTTATTGCTTCATATTAA
>M00285:128:000000000-BF978:1:1101:27351:8759_1:N:0:46
CATCGCGGACATCAGCCTCCCCTCCTCAGACTCTGTCTTTACCTCTCATTGTCTTGGTGTAGCAGCCAGCAAAATGAAAG
ACCCCACCCACCCGGGACATTCTCTATTCTCTCCTCTTCCATCGTGTAGAAGATACAGGAGCCTGAGGGCATGTACCACC
AGACCTGAGGACAGCTTCTA
>M00285:128:000000000-BF978:1:1101:10672:8761_1:N:0:46
NNNNNNNNNNNNNNNNNNNNNNNNNNNNNNNNNNN
>M00285:128:000000000-BF978:1:1101:11564:8764_1:N:0:46
ATAAAGGAAATAGAAGAATAGATATTGTTAAGTTTCAATTTTCCTTTATACGATCCACTAAACAAGAGATTGCTCTAAAC
TCCTGCTCTTACAATCTGCCAACATTACAATTCTGACTGATTCCAAACT
>M00285:128:000000000-BF978:1:1101:28900:8765_1:N:0:46
CTAATGTGTAATGTTTTGTAATGTGTATTCTGCCAAGTGTGTATGTGTGTCTCTGTTGGTTGTTATGTTATTTTTATGGG
ACGAGCACCTGAGGAGGACGGTATCTCACTCCTATGCATACTATGTATGTATATGGTTGTGACAATAAAACTGATTCTGA
TTCTGATTCTGAAAATGATGAACTGTGCCACATTTTCATGTTCCTTCCACACATAAAAAAAATTCCAACAGGGGAAATGG
AGTGGTTGCAACCTGAAAATATCTAAGAACTTACAACCCTTGGCAGTCAGCTGAGTTGAT
>M00285:128:000000000-BF978:1:1101:3483:8765_1:N:0:46
ACTGTTCTAGAAATTCCCAGCTACATCCCACAGCCCCTGTTGGTTTTACTGGAACAATTGCATCCCATATCAAAGTGATA
GGATAGAGATGATTCTACTTTCACATATAGAAATCTACCACCAACAGAAATGCTGGGAACCTAAAATGCCAGCAGTTTCT
TCAGCAATTTTGATATTTTTACAGAGGGCCCCCAAATGGCAGGGCCCCTCCCATCCACTCCTGACATT
>M00285:128:000000000-BF978:1:1101:14778:8766_1:N:0:46
AAGAGAGAAACACAAACATTGTATTGTTTGGAAACCATAAATAGATGTGTGTGGAGGAAATAAGAACTGACAATATTACA
GCCTGATAACCTTCCATTAGAATGGAACCATTGTGATCCGGATGTAAAATCGAGGACCTGTAAATGCGTTCTTTCAGCGA
CTCCGGGTACAGTGACTTTAGAACACAGGAGCTGTTCCCCTGAAGCCTGGCCAGTGATCAGACATGATCAAGGCTGATCA
ATCCTGGGCTCAACTATTTTTCTTCTGCAGTTCATCATAACCGTCTGTACTTCGATCTTC
>M00285:128:000000000-BF978:1:1101:27862:8766_1:N:0:46
TACAATTTGAAACATTTTGCTGTACAAGTCTATGATTCTATTTTCAAGGGAGCCAGTAAGTAACAGAAAATAGGCTCCTA
TCCACTTGGGTTGAGTTTTACTGAGTATTCTTGAAGAGTCACAAATTCAATGAGGTAAAAATGATACCTTGAAGGAATAA
AGAGACACTCATAGATCTGGTGTTAACCCCAGTATTTAAAGTAATTTAATTCATCATTGCTATAATATTATTTTCCCTGT
CCATCTGGTAATCTCTTCCCAAGTCAGAGCTCAGCATAAAGTGTCTGTTTTGAGAGTC
>M00285:128:000000000-BF978:1:1101:10214:8768_1:N:0:46
GCGAGACTGGTGGTGTGACAGGCTGAGGGGTCCAAGGCCTGGACTCGGGAGATGGTGAAGAGCCCTCAGTGGTTGGCAGA
GAAGGGGAATCCAGACCTGAATCTTCAACTATCTCTAGAATACTGGAGCCAGA
>M00285:128:000000000-BF978:1:1101:19221:8768_1:N:0:46
ATGAGACAGGGGAGTCACGAGAGGATGCAGGAACAGTGGTGCATAAATCTAGTAAAAAGTTAAAGAAAAGCGTTCAAAGG
TACAGAGAGCT
>M00285:128:000000000-BF978:1:1101:20058:8768_1:N:0:46
CACAAAACTCATGGAGTATCAACAGGACAACAGTTGTACTGTATGTATTTCATGCTGCTGAGTCCTTTGGAAACATTTAC
CTCTTCCCCCTGAAAAGGTAATCTTGATATATCACCAGATTTCTCACTAGGGTAAAACAGCGTTTTCTAAGCTAAAACCA
TTGATTTG
>M00285:128:000000000-BF978:1:1101:7921:8769_1:N:0:46
AATAAGACTGCACCAGTTTACCACTCTTCAATACATTGGAAATGTAATAAATGTAAGTTGCATTCCATGACACTGTCTGA
TTGCATTGGTTCATGCAGGATTTTTGCTTGTGATTTTACTGATAAGCTTGAATAGAACTGAAGAATATCCTAAACAGCTT
TGTTTTGGGTGCCATATCCTGATTTCAGCCAAAGCTGAAATCTAACTCTTAAA
>M00285:128:000000000-BF978:1:1101:23228:8771_1:N:0:46
GCGCTCATCTTCTCGGATTTCCAGCTGGAGGATGGATATGACATCCTGGAGATTAGTGGGGCCGAAGCGCTAACAATATG
GCAAGTTCAAAGGCAATTTCTGTTTCCTAACAGCCAAGTAAAATCCTGGTCGCAGCTTGTGGCTTCTCTGTTGGGCTCCT
GTGCACAACAGAAGGGCTTTGGAGCCGGTTGCTTTAATTGTTCCATGCTTGCAAGAATGGCAAATGGTTTTGAAAGC
>M00285:128:000000000-BF978:1:1101:11961:8772_1:N:0:46
GATCTACACTCTTTCACTACACGACGCTCTTACGATCT
>M00285:128:000000000-BF978:1:1101:27103:8774_1:N:0:46
AAACGAGATGAAAATTAGCAGTTGAGTTATCTTTACCATAAATTGCTACTAATCTTGACATTTAGGTTCTAACAGATGTA
CTGTTCTGCTTCTTGCCTTCACCCACCCGCCCTCGCAGTTTATCAATCATCATTTTCTCTTCCTCAATATTTTCCCTTTC
CAGAGTTTAATCTGTTAAGTCTATGTTAATATCCTTAACATAGTGATTGATTCTTGGCCATAATTACTACTCATCGTATC
GGTAAATGTTATCCGCCTGTAGTTTTAACTGTATCTATTTCGCTTTATACAAGGTGCTG
>M00285:128:000000000-BF978:1:1101:7277:8774_1:N:0:46
TTCTGATTACTGGTCCCAAAGTGCTCCCCAACTGACACTTCAGTCACCACCTCATTCCCTAAGAGAAGGTCCAGTGTTGC
ACCCTCTCTAGTCGGGCTCACTGTATGTTCATTAAGGAAACTTCGTTGGATACATTAAACAAACATGACCTAAT
>M00285:128:000000000-BF978:1:1101:17720:8776_1:N:0:46
ACGATTTCCCACACAAAGCCGTGCTGACTGCCCATGATACCACATCATCCACTCTCCAATACTCAGGAACCTCACCTATG
GCCAGAGATGAAGTAAAAATCTTCAAGGGCCTCTGCAATTTCTTCTCTAGTTTCCGTCATGGTTTGAGAATGGACGAGGT
CAGACTTTGGGGATTTATCCACC
>M00285:128:000000000-BF978:1:1101:26080:8776_1:N:0:46
CGCTGCCTCTGATCTGTGCTGCTCTCGCTCTCTCTGCCTTTCCCCAAGACCACACCCCTCTCACAGCCTATTTCTCCTGA
CATTCTACTTTCCCAGTAACTCATTTTTGTCCTTCGGTGTGATGCAGCTCCAGGAGATGTTCGGTGATCCGGACCCGCAG
CTGGTGCTGGACCAGTGTTCGGAAGACTGACAGAACTCAGCCATC
>M00285:128:000000000-BF978:1:1101:26366:8777_1:N:0:46
GATCTTTGATGAAGGATGTTGCCTTCTTGAGGCAGCACCTCTTGTAGATAATGCTGATGGCGGGGAGGGACCTGCCTGTG
AAGTATTGGTCCCGCCTGCTCTCTGAGATAAACGTTAAAGATCCCTTTGCAGTATTTGAGGAAGAGTAAAACAGTTATTC
ATGCTGC
>M00285:128:000000000-BF978:1:1101:4969:8780_1:N:0:46
CTGTGATGGAGCTGACTGAGTCTGCAGCCTCCTTTGATCATGAACATTGGAGCCTCTGTACCAGGCTGTGATGCACCCAG
TCAGAATGCTCTCCATCGTACATCTGTAGATTCATGCCAACCAAAATGCCCAACTAAGCTAGTCACATTTGCCTGCATTT
GTCCACATCCCCCTAAACCTTTCCAAGCCATGTACTTATTCAACTGTATTTTAAATGTTGTAATTATAATTGATCTTCTT
GAAATAGTTTCTATTCCCTCTCCACATAGTGTGGCCCAGATCACAGCTCACTGCGTGGC
>M00285:128:000000000-BF978:1:1101:21733:8781_1:N:0:46
TGTTTGAACTGCAGATCTATTGAAGTCAGTGAAACCAAATTTCAGAAGCAGAGTACAATACTAAGTTGCTACTTTAACCT
AACTTTAGCTCCAGCGATTGAGGACAGATTTCTCAAAGAATCATGAAAGCAAAAATGGTGATAACTCCTAATAGGAACTT
TGAAGCACTTAGATATTACTGAATGTATGTTAGACAACTTTAGCCTTTAGGTACTTCTTGATTCTTACATTGTTATTAGA
GGTATTCCTGCAGTTTTATAGGTCCCTGGTCAGACCCTACTTGGAGTATTGTGCTCAGTT
>M00285:128:000000000-BF978:1:1101:14030:8781_1:N:0:46
CCTTCATCCCTCATTTTCTGCTCCCCTCATACTACTCCTCTCTTCACCACTCCACCCCATACCCTCATCTCCTCACCCCC
TTAACCCTCAATCATCCCATCCCTCAGGCTCCCTCACTCAATTCCTCCTCAGGTTTCAATCGGCCCCACCCCTTGAACAT
CACACCTCCCTTATCACCCCTCATCCCCCGATTTTACTCATCCTCACTTCCCCA
>M00285:128:000000000-BF978:1:1101:26974:8781_1:N:0:46
TCAGAGGAGGAATGGAACCAATATGATTCCTCTGTTTGCTAAACAGCTTTATTCACTGTCAGGTCAAGTATGTGAAATAA
TATTCCTTTAATCTTGCTATTCTTCCTTTTAATGAAGGTTTATCATAGATTCTCTCCAGAGGATTTTTATTGCCTTGACA
GTAATATTTCTACATTCCCCAAGGGTGAAATCAATGAAAATCCAGACTGGCTGTCAAACT
>M00285:128:000000000-BF978:1:1101:7439:8783_1:N:0:46
CTGGTCTCTCCCTCAACAGTCCCCTTCCCTCGGTCTGGTGTCTCCCTCGACGGTCCCCTTCCCTCGGTCTGATGTCTCCC
TCGACGATGCCCTTCTCCAGGTCTGGTGTCCCCCTCGACGATCTCCTTCGCTCGGTCTGGTGTCTCC
>M00285:128:000000000-BF978:1:1101:4051:8784_1:N:0:46
GGGACAAACACAAGAGGAGCAACAATGTGAACTCATGTCTTTGCTGTTAATCCAGGTCTCTGGTTTACTAATCCAGCATC
ATTCTCCTCTTCAACCCAAAGTCCTCACCTTAATTGTTTCTTATATGGACTCTTGTTGAATGTCTT
>M00285:128:000000000-BF978:1:1101:9979:8785_1:N:0:46
CTAAGAGTCCTGTCATTAACTTTGTATTCTACGTTCAAATTTTATCTCCCGAAGTGTATCACTTCACACTTATTCGGGTT
AAATTCCATCTGCCACTTCTCAGCCCAGCTCTGCATTCTGTCAATATCCTGTTGTAATCTACAACAACCTACTACACTAT
CCACAACACCACCAATCTTTGTATCGTCAGCAAACTTACTAACCCACCCTTCCACA
>M00285:128:000000000-BF978:1:1101:24855:8785_1:N:0:46
CTGGGTTTGTTTTCCTTAGAGTGAAGGAGGCTGAGGGGTGACTTGATAGAAGTATACAA
>M00285:128:000000000-BF978:1:1101:22216:8785_1:N:0:46
ACCAACCTGGGTGGCAACCTTGAGAGATGTATGGATGAGGACCCCAAGATCCCTCTGTTCCTCCATTACCTTTAGTTTCA
ACATTCACCACCAGTGGGCCGAGACAACCCCCTCCGCTCAGTAACGCGCCACAGCCCCCGGCAGAAGGCTTGGTTCATTG
GCAGCAGACACAGTTCCAGTTCCTGCCCTCCTGATCCCCTATATTTATATCAACAAAAGAAGGG
>M00285:128:000000000-BF978:1:1101:12562:8786_1:N:0:46
CTCAGAAGAAATAGCGGAGGTGCTAAATGAATACTTTACTTTGTTATTCACTATGGAGAAGGAGCTAGGGGATTGTAGTG
GGGGCTTGCAGCGGCCAGAAAGGATTGAGCGGATGGATATTAGAAAGGACGAGGTGCTGAAACTTTTGGAGAGTATTAAG
>M00285:128:000000000-BF978:1:1101:19633:8790_1:N:0:46
AGAACTCAAGTTTGTCTAACCTTTCCTCATAGCTCACACCCTCTAATCTAGGCAGCATCTGGGTAAATCTCTTCTGCACC
CTCTGCACATCCTTTCTATAATGGAGTGACTGCAGGCAATACTTCAAGTGGGGTCTGACTAAAGTTTTCATATAGCTGCA
GCATGACTTCCTTACTCTTATACTCAACACCCCTACCAATGAAGGCAAGCATGCCATATGCTGCCTTTATCACCTTATCC
ACTTGCATGGCCACTTTTAGTGAACTAAGGACCTGGACCACAAGATCTCTCAGTATCTC
>M00285:128:000000000-BF978:1:1101:17109:8791_1:N:0:46
AAATATTTCCTAGTATAGGCTAAGAATTTGTTTCTCATCATTTCTAATAGCCCAACTCTTCTGAACTGTTTGCAGATAGC
ATCAATTTCAATTTATGCTCACGTTGATAACAAAGTATTTCCCTAATTAATAATTACAGTCTGCCCTAAATGGGTACACC
TTGAGTATCAATCAACACTTGAAATTTCGTTATTCTCTATTTTAGGAGCTTCACTTCGTTTTGCACATACCAAATTAAGT
AAATATATGACTAACCCAATCATTAAACA
>M00285:128:000000000-BF978:1:1101:16700:8792_1:N:0:46
AATGAGGGGAAATTCTTCGCTAAGAAGGCAATGAATCTTTAGAATTTGCTCCCTCAGAAGGCTCTGGCTGATCAGTATGT
TCAAAACTGAGATCTGAGATACTAAGGATGTCAAGGGCTATTGAGATCAGATGAGAATGGGGATGAGACCCAAGATCAGC
ATTGTTGTACTGAATGACAGAGAAGGCTTGAGTTGACTTGTGGGTT
>M00285:128:000000000-BF978:1:1101:5070:8793_1:N:0:46
GCCGGAAGCGTGGCAACACTTGCAGGCTGCCTCAGAACACTACACACAAGATGCATTTCACTGTGTGTTTTGATGTGCAT
GTGACTTATAAAGATATCTTTTATCTTAACTTCAGGAGAGGGACTGAAAGTGATTGGCAGATATAAAACATGTTTTTTAA
CACAACTTCTTGTGATCTGGAACATGCAGAGTGAACAGGCTGTGGAAGCAGATTCAACGCGGGGAACTTCAGAAGGAAAA
TGGATAACTGCTGGAGGAAGAAAAGCAGTGCAGTGGGGAAAGAGCAGAGGAGTGGGCCT
>M00285:128:000000000-BF978:1:1101:15456:8795_1:N:0:46
GGCAGAGAGACAAAAGGGAGGAGAAAGAGAGATGGGAAAAGAGAGGGACAGAGAGTGGGAAAGACAAAAAGAGATGGAGA
GTGAGAAAGAGAAAGAGAGGGATGCTGAGTGCGAGGGGAAAGAGTATGCGGAAGAGAGAGAGGCAAGCTGGATGGCAAGC
AAAGCTTTCGACTGTGTCTTGACACACGTGACAATAATAAGCCAATTACCAACACCAATATTTTAAACCAACGCCTCTGC
TTTTTTGACCTCTCCACAAAGAATCAGTGTGCTACCTATCCACTCCACCTCACAC
>M00285:128:000000000-BF978:1:1101:24073:8797_1:N:0:46
GTTATGTTATTTTTCTTTTATGGGACGAGCACCTGAGGAGGACGGAATCTCGCTCCTATGCATACGATGTATGTATATGG
TTGTGGCAATAAAACTGATTCTGATTCTGAGATTTCCTATATGGTTAAAACAGCGTTTTATAACCCAAGTCCATTTATTT
GCCACTTTCTATACAAAACCCATGGAGTAACTATTGGAAAACAATTGTAGTGTGTGTGTTTCATGGTGCTGAGCCGTTTG
GCAACAGGTATATAACTGTCCCTCTTGCACCTGAAAAGTTAATCGTTGATATAGCAAC
>M00285:128:000000000-BF978:1:1101:4605:8797_1:N:0:46
GATCTACACTCTTTCCCTACACGACGCCCTTCCCTCCGCGAAACCCCGTATGCCGTCTTCAGCTTGATACCAACAGAGCT
ACACCCTTTCCCTACACGACCATCATCCGTTCACTAACGATAACGCAGCGAGGTTGGAAAGGCAGGAACCTTCAGAGCGA
GGACTACACAACCAGACATGAATGAAGAAGTAAACCTCCAAGAGACAACGACAGAAACATCAACCATGGACTTGCATACG
GATACTGTGGTCACCCTGACGACCAGCTACTTGATCACAATGACAGTGACAACATACTCG
>M00285:128:000000000-BF978:1:1101:6940:8797_1:N:0:46
TCAAAAGAAACTGATAAATAAGTGGACATTACTAATGTTCTGTAACTAAATTATTAATGTTTATCAATACTGCAGATGCT
TTACTGCCAAACTTTATCATAAATAAAGAGAAATGGAAACTAATGACTGTATTTGCCTTAAGGTTGTTCTCTGTTCTCTC
AGGTATC
>M00285:128:000000000-BF978:1:1101:26009:8797_1:N:0:46
TTTACCAGGGGCAAATCATGCTTGACTAATCGACTGGAGTTCTTTGAGGATGTAACGGGGAAAATAGAAGACATTTGATA
AGGTGCAGCACAGGAGAATGGTGGGTTAAATTAAGGCTCATGGAATCGGGGGGAGGTTATTATCATAGATAGAAAACTGG
TTGGCTGATCGGAAACAAAGGATAGTGGTGAATGGATGTATCTCAGAATGGCTGGCCGTGACTAGTGGGGTGCCACACGG
CTCGGTGCTGGGACCG
>M00285:128:000000000-BF978:1:1101:28909:8798_1:N:0:46
CACTGATGTGGCAAATGCGTAGCTGTATTTCCTGTACAGTATGTATTAAAATAATGAGTGTGTGAGCACATGGCTTATCC
TTGATAACTCGCGGAGTTTCATAATAGTCAATCGACCACATAGCCCTTCAAGTTGTTTAATCATTTCCAAATTGCTAGAT
GCCTAGTGTAGAATATGCCCAAGTATTTCAGATGTCAGCTACAATTCCATTTTGTAGAAAAAAAATGTTTAAAAAAAAAA
CATTTCTGTTCTGAGAGGCAGGGTGATCTGGCTCTCCTATTGTATAATTTGCAGA
>M00285:128:000000000-BF978:1:1101:11841:8798_1:N:0:46
GGCAAGTATGAAAAATGACTTCTTCACCACTCTGTCTATATATGTCGCCACTTTCAGGGAATGAGGTATTTGTACCCTGA
GGTCTCTGTGTTCTACAACACTCACCAGAACCCTGCCATTTACTATGCAACTCCTACCCTGGTTTAACTTACAGTTAAC
>M00285:128:000000000-BF978:1:1101:18459:8798_1:N:0:46
CTCTGTTAACTGTACTGCATAATTGCAAATTGTTGCTGTGATACCAATTTATGTTCCTCTAGGCACAATTGTAGTCTTAA
TGGATCATGAAGGAAAGCCCTGGAACAGTTTGAATTTCCATAATAATTTTATTAATGGGTTTGATTCAATAAAGTTTTTC
CAATGGTCTACTTAAATT
>M00285:128:000000000-BF978:1:1101:8600:8800_1:N:0:46
GCTCACATCAGGGCAGCTCCCATCTCCCGAACCTCATCAGATCTCTGTCCCGTGTTTCCTAAACCATGTAATTCAGTTCA
CCCCTCAATCTCTAAACTGTGAAACAACCGGATGTAATTTCACACTTATACACGTCATATCCTTGCATCAAATCCGTTTT
TGTACTCCGTACTCTTTGCCTCTATGACCTCCAACAACAACATGAAATATTGTTTCTCTCAATTCTGGCTTTCTG
>M00285:128:000000000-BF978:1:1101:5709:8801_1:N:0:46
ACTTCTTTTTCTTACAAACACAAGTATACCACTTGTACAGCCAGATGACAAACCTGAATTACACCAGGAGCGTAATGAAA
CTTTTTAAAATTTGCAATGCATTTTATATTGTTTGTAGAAAAAAACAGGATTGCTTGGTTTAGTAACCTTTCCTTGTTTC
ACTCTGTCCTATG
>M00285:128:000000000-BF978:1:1101:10276:8801_1:N:0:46
AAACTGACTCCAGAATACAGCTCACCATCAACCATGCAAAGACAACTAGAGATGGGCCTTCTTTTCAACATATCCTACAT
CCTTAAAATAGTTATAACTAGAGAGGCATCACAGGAATCTCAGCAGGTAATAACTGGGTACATCTTGTCCTGGCAAAACT
ATCAGGCAATATCCTTGATAATACCCAGTAACAGTTCACCTCCATGTGAACCTACTATCTTAAAATATTTTATCTCTGCA
TGTGTTCCACTGGTACTTATTTCCCTTGGATCAGGTGCTTTCAAAGTAGTTACCAGAGTG
>M00285:128:000000000-BF978:1:1101:10583:8801_1:N:0:46
TGTCCTCTGAATATGTGTGGAGGTTATAATACGTTAATAAATAGGCTCTTGTTTTGCAGTAGGTATATTTTTATTATTTC
CTCTGGGATTAAGTTATTCATGCCAGCAAAAATTTGTTTTTTTTAATCTATTAGCAAAGGAGTTGAGGACAGTGCCTGTT
TTTTTCTTGTTGAAGGGGCCTCAATACTATTGGTTAAAAGGCAGACGTGGGAATGGATTATCGAGTATTTAAACAGCTAC
AGACAGTGGGTGGCACTGATGCTCCATATG
>M00285:128:000000000-BF978:1:1101:2451:8802_1:N:0:46
TTATCCATGGTAATCCAAAAATTGCAGTAATAGGGTGAGGTTGTAAATCGATCTTCAATACATCTGAAATAATATTAAAA
ATGTCTTTCCAATATTTTTCCAAGTAAGGACAAGACCAGAACATATGTGACAAAGAAGCCGTCCAAAAAATTAAATATCT
GATG
>M00285:128:000000000-BF978:1:1101:25658:8803_1:N:0:46
TAGATACAGCATTCTAAACGCTGTTTTAGACATATTAGCATCTTTTGCTGTATCATCGAATAACCTTGCAGCTGTATAAG
CTACTGTCGAATAGTCGTTACCAAACGACTCAGCACCATAAAATACATACATTACAACTATTATGCAATAGCTACTCAAT
GGGTTTTGTGTATAAATCGGCAAATGAATGGATATAGCATTTAAAACGCTGTTTTAGCCACATCACACATCTTTTGCTAT
ATCATCAAATAACTTATCAGCGGTAAGAGAAACAGTAGAATAGCTGGTCTCAAACGACTC
>M00285:128:000000000-BF978:1:1101:20717:8803_1:N:0:46
GGCCTTCATAGTGTGGTTACAACAGGGTGGGTTTACCCCATTTATATTTTTAGCTACTTGTCACTTTTAAGAATTGCTCT
GGTTTCGTCAAATCCATTTTTGCCTTTTCTGACAGTGATGTTGCAGGATTTCCCTTTCTTTATTATTCGTGTTAGCTTAA
TTGGAGTCCAGGGCTTTGTAACTCCTGTTCTCTACCCCTTAAAGAACATCATTGTAACAGTAACATTTATTTATTTCAAT
TATGTGACAAAATGTAAAACTCTCAGTCGCCTAGAACAATTTTAAAAGTTGCATCCAAAC
>M00285:128:000000000-BF978:1:1101:11518:8803_1:N:0:46
TCTTTGTCTTCTATGGGCCAGCCAATTCTGAATCCACATCGCAATGTCCCCCTGGATCCCATGTCTCCTCACCTTCTCCA
TAAGCCTCGCATGGGGCACCCCCAGACCTCCCTCAAATATTTCTCCTC
>M00285:128:000000000-BF978:1:1101:7552:8803_1:N:0:46
CCTTACAGACAGCGACGGGGATCGAACCCCGATCGCTGGCGCTGTAACAGCGTCGCGCTAACCGCTACGCTATCGTGCCG
CCCATGTTGGGGGGTAATGTATTAGCATGGACAGAGGACTGGTTAAACAATTCAAAG
>M00285:128:000000000-BF978:1:1101:28699:8805_1:N:0:46
GTTAGTCGAGAGTCTCTGAGCACCGCCACACCCAGCTTCCTCAGGAGGGTGACACATTCTGTGGGCAGGGGGAGACCAGA
GTAGCAGGAAGGGGGTGGTGGTCACTGTGAGGAGGGGGACACTGGGGGTTGGGGAGGGGTCTGCTAGGAAGAGGCCGTTG
GCAGGAAGGTAGGGGTCAGCAGGGGCTAATGCGATGGGGGTGTGTTGGGGGGGGGTGGAGGGTGGAGGGCAGACGGGAAT
GGCAAG
>M00285:128:000000000-BF978:1:1101:22306:8805_1:N:0:46
CCATTTCATTTATAAACTTTTTGCCACTTTTTAAAAGGCTGTAAACAGTGGACAGTTGGAAAGAATTCTCCAAACAAGAA
ATGTGAAATTGGCTGTGTACATTTCACTCTGGTCTTTTTTCCTTTCCTGGATAACATTTTTTTGTTTAATTGATTGCCTA
GCTTGGAAGAACTCAGTGTTTGGAAATGGAACATATTTTCCAATGTTAGAACCTACTGTTAATGTCATGTAGTCTGTAGT
CAAATCTAGTTTGGGGCTGGCATCATACAAATGCATCACAGTGTAATTTAAAGTCAAAT
>M00285:128:000000000-BF978:1:1101:6796:8806_1:N:0:46
TGATGGAAGACTGTTCCTTTTGATAATCTTTCACTGAAATATTACTTTTCTTTGGTGCTGAATGGTTAGTGATAGAAATA
AGAGGTGATAGAATAAAAGACTGGACTTCAAGAAAAAGCACAAATGACAGATGAACAAATGTGTAGTAAAGGAGTGCCCA
TGGCATTCTGAATAACTACACAATTTTAACATAGCTTTGCAGGAATCAAAACTTATTATGAACAATTACACTGAAATTAC
CAAATTAGAAACTGAAAAAGAAATGTATCATTTTAAAAACATACATTTAATAAAAGAAT
>M00285:128:000000000-BF978:1:1101:17956:8806_1:N:0:46
TGCCATCCAGACAGGTCATGCCATACATAAGTACATCAAGGTAGTAAAGAGAAAAACAAGATAGTGCTGCAGCTACAGAG
AAAGCGTAGTACTGATAAATAAAGTGCAAGGGCCACAACGAGGTAGACTTGGAGATCAAGAGTTCATCTTTAGCATACGA
GAGGTCCGTTCAAGAGTCTGATAACAATGTGATAGAAGCTGTCCTAGAGTCTGGCTGGAAGACCAAATGGCCGACCTTGT
TCCTACTTATGTTCTTATGTTTCCAGAGCAAGGTCTCTGGAGGGTGTTATATCAGACCCG
>M00285:128:000000000-BF978:1:1101:4591:8806_1:N:0:46
AAGGGAGTATAAAAAGAAACAGGTTTCAATTATATCAAAGAAAAGAGGGTGGTCAGAAACAACATGATATCATTAGTATT
GCAAATGAAATAAGGAAAAGGCAGATATGTCGAATAATTACTTTGCACCAACATTTATAATGGAAGAAGATTGCCTGCTA
GGCCTCCAAAACGAACTATAATTAAAACATTCTAGGTCCATGAGATACAGCTAAAAACGTAGAGCAAGTACTTTTCGGAG
TGAAATTAGGAAACCCTTCTAGTTGCAAACTGTGATAGAAATTTAGAGCTCTCATATACT
>M00285:128:000000000-BF978:1:1101:4316:8807_1:N:0:46
TGAATCTTCAAGCAGGAATAGAGCATGCAGGACTGCTCTAGAGTAGACCACTCTAAGCAGCTAGGAGCCAAAGTATACCC
AAAGGTTGTCCAATACTCTGGCAACTATTTCTTAAGAAACCCAGGTACTTATGCTAGGCCCCTGATGGGGCTCAGGTGTG
TGTCATTGTGCAATCAGTCCAGCATGGAATCCATGTGCTGTACAACGAGGCATCTAAGGAGCCAAATCAATGGCCAGTAC
TCAGAATCATGACAGTTCCATTCACTTTGAGAAAGTAAATGTTGCTCTTTGTTTTTGAAT
>M00285:128:000000000-BF978:1:1101:22016:8809_1:N:0:46
GGATCCACTGTGGAAAATATTTGGTTTTAAACCTATAGAAACAGCAGCTGAAATTAATTCTACTTTGGCTGTAATCTCAA
TTATATTCCTTGTTTCTCCACAATTGTTTGCACTTGAATCTGGTTACCCCAGGGAAACCTATACTTCCCAAGCAGTGTAC
ATACAGTCTGTTCAGGAAGACTTGCTTCCATAGAGGGGAAAATGCCTGCATATGATTTCTTTAATGCAAGGTGTCCATTG
CACATCAGCTACCTACACAGTCTTGCCAAGTACAAGGATTTGACCTAATGATAAGAAATC
>M00285:128:000000000-BF978:1:1101:11344:8809_1:N:0:46
ACAGTTTTCTACAGAACTATTGCTTTGATTTACTCAGTAAATTCTGTTGTCAATTAAAGTCACTCCATGGGCTAAATTCT
GTTGGTGTTAATACTGGGCAAATATGGAAACATCAGAGCAGTACTTAGAGATGATGTCCCAGGGGAACATCCAGCAAGGC
CATATGGACAGAACTTAGAAATAAGAATCATTTTGATGGGATTATATTATAGTCAGTGGGAATTAGAGGAGCAAATATGG
AGGAAAATCACAGGTAGGTATAGAAATAATAGGGTTGTATTAGTAGGTGATTTTGACATC
>M00285:128:000000000-BF978:1:1101:11701:8809_1:N:0:46
GCTAGCCAAAGCAGTTTGCTTAAAATGTCCAAAAAAACCCTGCATTTTATATAAAACAGCATTGACTTGTAACACACATG
GATGATTAATCAGAAATAGACTGCCAGGGAGAGCCAAGTTGATTCTCAGAATAATAAAGTGGTATAATTTTTTTCACCAT
TTCACAAAATGTGCTGCAGATATGCTGCTTCAAATTTTATATTAGCCTCCTGTAGAGACATTGATTACAAATGATTAGAT
ATTGGTCTGCCCTTGCATTTAAGCAGTCATCTTCATGATCACCTATCCAAAATAGTAAT
>M00285:128:000000000-BF978:1:1101:11651:8810_1:N:0:46
GAGGTAGACAAGGTGGGAAAACAAGAAAATGCGTGGGCCTTAGAGGAGAAGGTAGGCTAGCAGTTGAATAGCTTTAGGGA
GGAAATTCCAGATACTCTGAGCTGAGTCGCAAAATATTAGAACTACCAATAATGGAGCAAAGTGGGGAAGGTAAGAATGC
ATAATTAGCCTACAAACAGAAGAACAATGTTTAAGGCAAAATTGTATAATCAGATGAGGTTGTAGAAGCAGGAAAGGTC
>M00285:128:000000000-BF978:1:1101:5642:8810_1:N:0:46
GTGAGGTCAATGTGTGAACCCTCTATAATCCTTTGGCTTACTCTCATATGGAACCAAACCACTCTGTTCATCAGTACGTA
TGGCCCAACCTTGGAAGTTGCAGATTAGGCCATATAGGCAGCAACCTTGTAAAAATCCTGGTCTGTATTCCAGTGATCTT
TGACTACCAAGGTGAATAATATTAAGATAAGATCAGATCTTTATTAGTCTCATGTACATCGAAACTCACAGTGAAATACA
CCTTTTGTGTAGTGATTTTGGGTGGCAGCCCGCAAGTGCCTCCATGTTCATGCTATAAC
>M00285:128:000000000-BF978:1:1101:3699:8811_1:N:0:46
ATAGAAATAAATAAATATGGTAAATATTCATTGACTTTTTCCCAGGGTGAAAATTCCAAAAACCTGAGGCAAAGGTTTAA
GGTGAGAAGGGCCAATTTTAGAGGAGATTTACAATGTAAGCTTTTTTTACACAGAGGATGATGACATCAGACATGTGAGG
ACCTGAAATAAGTTCAATGAGAGCCCAATATCGCTGGATTTATCTGCTTGTTCAACCACTTGCAACCTCTCCTGCATCGA
CCCTACAAGCATTGAGGCCAGCAACCCTACTTATTGCCTTATTAAGAGG
>M00285:128:000000000-BF978:1:1101:13628:8813_1:N:0:46
CTTGTGAACCTTCTCTGCACCGTCTCTAGCATAACCACATCTCTCCTCTAGCGTGGTGACCAGAACTGCACAGCACTTCA
CGTATGGTCTCTCCAACATTTTGAGCAACTGTAATATGATGTCCCAACTCTTCCACTTAATGCTTCAGTGGATGAAGGAA
AGCAGGCCATACACCTTCCTCGTCACCCTATCTACCTGTGTTCCCATTCAGGGAACTGTGTACTCTCTGTTCTATAACGC
TCCCCAGGGCCCTGCCATTTACTGTACAAGTCCTATCCTGATTTGATCTCCCAAAATAC
>M00285:128:000000000-BF978:1:1101:9281:8813_1:N:0:46
AGTTTAAGGCATCTGGCAGCTTCATCATTCCATGGAGTAAATTATATCAGTGTGATCCATGGGTTATTTACTTTATTAAA
AGTGTTTCATTTTGGGGAAGAAGATAACCGATCACAGTTTTCATATTTCTCATATAGTTGTCTTGATGGTTCTGCAGAGC
TCAATGAGTTGCATTCAAAAACCAGATCCTGGGATCTCATTGACAGATTCCATCAGCTGTTCTGTGAGTTTGATTGTGAT
GATTCATAACTCTTAAAACTTGATCTTTTAAAGGATTCCCTTACAATATAAAAAAACA
>M00285:128:000000000-BF978:1:1101:18532:8815_1:N:0:46
ACGACAAGGTTTACCTACACTTTCCGTGTGTTAATGCAGCCACTGGGACTCCGTGAAACACAATATTCAAAGTTTAAGGT
CCACAAACCCAGTCTTAAACCCATAGTCCACTGAGCAGCAATGATCCCCGCCTTCCTTAACGCTTCAGATCTGTTTCAGG
CACCTCAAAGCATTAGGGAGATACCAAAAACCTGATCGTCACAAAATCCTCCAAATCCATTGTCAGGATTCATGCATTGA
TGCCAGGTCCTCTCACAGGACAACATCCCCAGCATTGAAGCTCTGATCCTATTGATGGGC
>M00285:128:000000000-BF978:1:1101:5142:8816_1:N:0:46
GAGAAGTGTGAGGTGGTGCACTTTGGGAGGACAAACTCCAGGACAGAGTATAAGGTAAATGGCAAGGTTCTTGGCAGTGT
GGAGGAGCAGAGGGATCTGGGGGTTCATATCCACGGTTCACTCAAAGTTGCCTCGCAGGTGGATAGGGCTGTTAAGAAGG
CTTATGGGATGTTGGCTTTTATAAATAAAGGGATTGAGTTCAAGAGCAGAGAGGTGATGATGCTGCTTTACAAAACTCTA
GTTAGGCCGCACTTGGAATATTGTGTTCAATTCTGGTCACCGCATTATAGGAAGGATGTG
>M00285:128:000000000-BF978:1:1101:24564:8816_1:N:0:46
ATCTTTACATTCTGAGCAACAGCTCGTTTTATCCCCAAACCCTTGGCTCCAACCTGCTGTGGCTCAATGCAAAGTGAGGT
CCAAAGAGGAAGGTTCGTTCTACATGCAACGGCCTCAATCCCAACAGAATCAGAGAACGTAGAACATAGAAAAACTACAG
CAAAAATTCAGG
>M00285:128:000000000-BF978:1:1101:27504:8816_1:N:0:46
CTGTTCCTGCCTTGTCCCCATAACCCTTGATTCCCCTATCTATAAGAAACCTATCTAGCTCCTTCTTGAAAGTGCCCAGA
GAATTGGCCTCCACTGCCCTCTGAGGCAGTGCATTCTGCAAACTCACAACCCTCTGGGAGAATATACAAGGGGGAGAACC
AATGAATGTGGTGTATTTGGATTACTGGGAGACTTCAATGAATGTCCCCCACAGAAGGTCTGTTAACAACCTTAGGATAT
GTGGAATGGGGGGTATTGACATGGATAGAGAACTGAT
>M00285:128:000000000-BF978:1:1101:24648:8816_1:N:0:46
ATGGGTGTTGGGTAGGATCGTGAATATTATCCCTGATCTCTCAGCTTTCCACAACAGGAGAGAGAGAGAGAGAGAGAGAG
AGAGAGAGAGAGAGAGAGAGAGAGAGAGAGAGAGAGAGAGAGAGGGAGGGAGAGAGAGGGAGATAGAGAGAGAGAGAAAG
AGAGAGAGAGAGAGAGAGTGAGTGAGAGAGAGAGAGAGAGAGAGAGAGAGAACAGAGAGAGAGAAAAATAATCCCTATGC
GACAATGAGAAATAAATGGATGTTGGATCAAAAATGTGGCAGTTTAAAAAAAGATATAAC
>M00285:128:000000000-BF978:1:1101:26194:8817_1:N:0:46
CTGAGGAAGTAAAGGCACAGATGAGCTTTCTTGGCTGTGGGGTCTATGTGGTTGGACCAGGACAGGCTGTTTGTGACATT
CACTCCTGGGAACTTGAAGCTCTCAACCCTCTAGGCCTCGGCACCATTGACATAGACAGGTGCATGTACACCGTCCCTTT
TCCTGAAGGAAATAACCAACTCTTTTGTTTTGCTGACATTGAGGGAAAGGTTGTTGTCATGACACCATGTCAC
>M00285:128:000000000-BF978:1:1101:16275:8818_1:N:0:46
TTTCTCTGGCTCTACCAAGTTGCAATTGCCTCCAAAATAAATTCGCCATTTGCTGCAACTTCAGTGCACCATCCCTTTTT
AGATTGAACCATATATCAGTTCTCCAGGGTCATTGAAGTTATTTTGAAGTGTTGTTCCTGTTGGGCACACAGCAAGATCT
AACAGAAAATAATGTGATAATTATCGGGTCATCACCTTGATGTTGAGTTGGGAATGTTGGGCAGAATCCCTAAGGATAAT
TCGCGTTCTTTTTGAAAGTAATGCAGTGGGTTCTTTTACAGCCACCTGAGGGAGCAGAC
>M00285:128:000000000-BF978:1:1101:3485:8819_1:N:0:46
GATCTACACTCTTTCCCTACACGACGCTCTTCCGATCTCGACTTCACCCATGCCCTCCCCTACTCGATTCCAACCTATCC
CTCACGTGCGCCCTGCACGGCACGACTCCACACCTGTCCCCAACTAAGCACTGTCGGACTAGCCCGACTGCTTTCCCCCT
CCCTCGGCTGCTATTTTAAGGATCGCAAAGTGCCCTCTTTGTACTTAGCTGTGACTTACGATACGACGTGCGTGTCACAC
ATTGCTAGTCAATGCTAGAGAACAGATACGCGCTAGTTGTGTCCTATCAAACCTTGCAC
>M00285:128:000000000-BF978:1:1101:19668:8820_1:N:0:46
TTCCCAACTTTGCCTGTAGCTTTGAAACAATAAACAAGCAAGCGTAACACAGATCCTCCCTAGCTTAGGAACTCCCAATT
TCTGTACAGCCTGAGGGTTTGGGATACCAGCAGAATGGATTTACCGGCTGCTCTGGGGCTGCAGGCCCCAACACCAGCTG
GAAATTTGCCACATTGAGCCCAAGAAGAATACATTCTAGTTAACACAACGATGCCCAATTTGCGAATCCTATCTTGAGAC
ACACCATCTGGGCCAGTGGCAGTGTCCTTTTTAAAACTATCTTTATAAAATTTTATCTCT
>M00285:128:000000000-BF978:1:1101:20230:8820_1:N:0:46
ATTTACCAGGACCTGACTGGAACATAGACTGCCTCCCAGTGTTCTGTGAAAGATGACACTCAGTTGATGGTGCATACACA
AACAGATCAGATTTCCAAACATGACTACACAAACACCATATGACCTCAGATAAGCACTTGTACACCACCTTATCCAATGG
AAACATTTTTGATCTGGTCACAAGGAATTCAGCATTAAGATATTTCTACTCAGGCAGCAGATGGAGATATCATCAGGTGG
GCTCATTCTCTGGTGTGGGGAGGGGAGAGGAAGAAAATTACATCAGATTCCTGGAAATCC
>M00285:128:000000000-BF978:1:1101:11192:8820_1:N:0:46
GTGTGTGGCACAGAGGATCAGGGTGAACACCCAAGGTCCTGAAAATTAAATCCCAATCCGTGTTTAACGATTACAGCTGG
TGCCTGGTCTTAAAAACCCAACCACTGATGCTGCTGGCAATTTCATCTCACATTCCCTTACACAGAGGTCACAGAGAGCC
GCCAGTTCTCTCCAGAGACAACCTTACTCCAGCAGATCCCTACTCGCGCACACATCGAGGCTCTGTGTACCACCCACATC
CCGACAGCAGATCCGGCAGCATCATTCCAGAGCTAACTCTTC
>M00285:128:000000000-BF978:1:1101:20867:8821_1:N:0:46
TCCCAAACCAGAGAAGAAAAATGAGAGCATGGACTGTGATTTACAGGGACTTTAGTAAGGCCTTTGACAACGTCCCAAGT
GGGAGACTCTTGCAGTAGATGAGGGGCTATGGTGTTCAGGGGCAAGTCGACTTGTCAATAGTGAATGGGAGGTGAGAGCG
GTGAGTGGCTCGTGGTATTCAAGACTGCTTTATTGTCATTGAGCCGTTGAGACAACAGAACAACGAGATTTCATTGGCAC
TCCCATGTCAGATAATAGGCACAGTACTTAAATATTAAATAAATAGAGAATAAATTAAGG
>M00285:128:000000000-BF978:1:1101:11725:8821_1:N:0:46
CACCCTGTGCTTTGGATGTTGTAACCAGAACGTTCCTCTGAGAACATTTTTCAGTCTGTTTCCGCATCTGGAGTTGATGA
AGATCACTGTCAGAAGGCTGCATATGCGAGCGGAATATGGCCCAGTACTCGAGGGCGAACAGCGTCACTGACAACCCTGT
GTCACTGCCCAGGTTTGACGTTGTACAATATCCTGGCAGTGGTTCTCATTCCTCTGCCCGCGCAGCGGCCCTGCAGGCCA
CTGCTGACCACTGAGTAAAGTTGCTGTACGCGGCCCTGCCTGGCAATGTGTCGACATTTC
>M00285:128:000000000-BF978:1:1101:17204:8823_1:N:0:46
ATCGTGAAAAGTTAATATTGCACCTTAGTAATCATTAAGTGAGGTTTCACTAGACAGTTTGCAGCACACTCGGCTCAGCT
TAGTATTTGTGGTAATATCCATCAGTACTTACTGGATGTTCCAGTTTTATTCGCTTATCTTCAAACCTTTGCTTCTGTTT
CAGGATTAGTTCATTAACTATAGGGAAACAATTACCCAAGCAGTAATTAAATGTTATTACTAAAGAAAATTAATTGCTCT
AATTTCACCTTAAAATTGATAAGCTGGGCAATGACAGAGCAGACCAGCTTAATGGGGCTT
>M00285:128:000000000-BF978:1:1101:15031:8824_1:N:0:46
ATTGTTCCAGCAATTCGGATTCTGCTTTTTATAAATAATAAAGTAACTTTCAATTCAAGCTATTCAAAGACCTTATACCT
GATTACACAGCTAAACCAACAATTAATCATTGGTCAGCTACATTTACAGATGTTCAAGTTTCTTGTCATAGGCAAATATA
TCCAGGGCATAAATGCCATGAGAGTTAGCTTTTAAGCAGCAGCA
>M00285:128:000000000-BF978:1:1101:27562:8826_1:N:0:46
GGTCATTAATGTCGAGCGATACTACTATATAGTACATCCAATGAGATATGAAGTAAGGATGACACTGAAGCTGGTGATGT
CTGTCATTATCTGCGTGTGGATTAAAGCCATCTTAATGTCAATAGTCTCAGTTTTGGGTTGGAGTTCCCAAGGTCGCATG
AACAATCAGTGCTCCTTGCAATGGGAAGGAGAGATATACAGA
>M00285:128:000000000-BF978:1:1101:15434:8828_1:N:0:46
TTGACAGAGTGGAAGGATCTGGAACTGTTGATCACAGCTTCAATATAAGGGCTCAACCATTTCCAACATCGATGAGGTGA
AAGCTTTGTAGTCGATTTGGAACTCTTTGGAAGCAGAGTCTTTGAATATTTTTTTGGTAAACCTTGATGAAGTATTACTG
GGAGGGTGGGAATGTGGAGATGAGTTCCAATCAGATTAGCCACGATCCTATAGCACAGTGGAGTAGTCTACTGCTCCCAG
TTCATACCTTTGTCCGTTAAAGGATTGGCGGTGGCTTTGCCTGTTGACATAACAGCAGGG
>M00285:128:000000000-BF978:1:1101:11617:8828_1:N:0:46
CTCCAGCATCATGATACTCAGTTTGTCTTTGTTGGAAGGAGATTAGCGCCAATACTATCCAAGGTTAATTGGCAAATTAG
ATCTAAGAATGGTTTGCTAATAGGAGGCAGAGAGTGATTGAACACCTGTGGCCAGTGTCACAGGGATGAATGCTGAGATC
TTTACTGATTGATATATACATTAATGATATAGATGTGAATGTAAGAGTATAATTAGTAAGTTTACAGGTGGCACAAAAAT
TAGTGGTGTGGTTATGAATAGGATAGACTTAGGCTACAGGACAACATTGTTAATTTGGT
>M00285:128:000000000-BF978:1:1101:17834:8829_1:N:0:46
CCCTTTGAGAGAGCAGATGGGACCTTTGTTTATTGTCTCATCACAAAGATGGCACCGGGTTATTTAGGCTTATTTCCAGA
TTGGCCCTATACCAGCTTGTAGAAATCTTATTATATGCTTCCTTCCAGTGTGACAAACAACTGCTCATCACTGCTCTCTG
CTTTATGCCCCTTGTCCAATTTCAGCAAAGCTAATGCTTCTTTTATTCCATGGCACTTAATTTTGCTAAGGTCTGTTATC
TGGTACTTTGCCAAACATTCTTTTGACCATGCTATTCTCTTCCATGG
>M00285:128:000000000-BF978:1:1101:5144:8830_1:N:0:46
AATGAATTGAAGGGCCAAATGGCCTACTCCTGCTCCCACTTTCTACGCTGAGGTCCAATAATGGAATTAGCAGCAGAGAA
ATCAGAATTCGTGCCAGCAGCATGAATAATCTCACTCTAACTCTATTACTGTTAGAGTGAAAGAGGCAAAGGGGTTTGCA
GATGTAACTTATATCAGAATAGTGAAAAATAAGTGGTAGAACTCTAACTCTTTGAGACAAGATGAGTAAACGTCAAGTTG
TCAGTACTTTATATCCAAGTACTGAATGGGATTTGTGCCCCAAAAGATATACTGCCTGT
>M00285:128:000000000-BF978:1:1101:10826:8831_1:N:0:46
CCACTGCCCCTCCCCACCCTTTACCCAGTAGAATAGTAGATAATAGATCAGTTACAGATATGGGCAGAGAAATGGCAGAT
GGAATGAAAAATCCAAGCAACTGTGAGGTGTTGCACTTTGGGTGATCAAATGTAAAAGGAAAGTATACAGTTAATGGCAG
GATCCTTAACAGCATTGATGACCAAG
>M00285:128:000000000-BF978:1:1101:22117:8832_1:N:0:46
CACCAAATTTCTTATTAGGCTACAACAGCGTTTTATAGGCTAAAGCTATTCATTTGCCAGTTTCTTCACAAAACTCATGG
AGCACCAACAGGAAAACATGTAATCTTGCTATATCACCTGATTTCTTACTAGGCTAAAACAGCGTTTTTTGAGCTAAAAC
CATTGATTTGCAAGTTTCGTCACAAAACTCATGGAGCAGCTTCAGGACAACAATTGTAGTGTGTGTATTTCATGCTGCTG
AGTCGTTTGGTAACAGTTATTTAAGTGCAGC
>M00285:128:000000000-BF978:1:1101:28906:8832_1:N:0:46
ACCATAATACTCATTGAGCTCCATCGCCATCTTCTTGTCCCCATTACAATTTCTCCATCGTCGCGTTTTATTGGTCCTAT
ATCTACTCTGTCTTGTCTTTTATATTTCATATATTTGAAAAAGCTTTTTGTATCTTCTTTGCTATTATTAGCTAGCTTCA
TCTTTCCCTTCCTACTAAACTTCTTAGTTGCGTTTTGTAAGTTTTTACAAGCTTTCCAATCCTTTATTTTCCACTGATAT
TTACTTCCTTGTATACACTCTCATTTACTTTAACTCTGGCTTTGACTTCTTGTCGACAAC
>M00285:128:000000000-BF978:1:1101:21187:8834_1:N:0:46
TGCTTTCCCTCTCCTGCTCCCATTCCCCACACAGAGGGCTGTAAAAGCAAAGTCCATTTTACCCATGGTCCATTTTACAA
AGCCCTGGCGCACTAACATTGAGGACACAAACAGTCCAGCTTCGAGGATCACCCAATATTTTACCCCATGGCTTATTTTC
CTGTTCCGGAGTCTATCCTCCTTATTTTTTTGTGACCTCGGAAACAAAATTTGAACTTTCTTTTTTTTTTTGGTTTTTTT
AGCACCTGTAGTTTTTTATTGAAGTTTTTTTGGCGGTTTTTTCTTGATTGCCAGCATTGG
>M00285:128:000000000-BF978:1:1101:24077:8835_1:N:0:46
CAGCAGTGTGATCCTGGGTGATTTTAAGTACCAACATCACAAGTACTAAAAGTGTGATAGCCAAAAATAAAACTTTAGAA
AGGAATGAGAAAATGTGCATGTACTATTAATTTCTTAGCTCGTTTAGAACTAATAAAAGTTACTTAACTGGAAAATTAAA
CATGGGCCATCAGTTAAATGGCAAAACTCCTTAGATGTACTATTGTATATTCTTGCTAATTACATCTCT
>M00285:128:000000000-BF978:1:1101:25717:8839_1:N:0:46
NNNNNNNNNNNNNNNNNNNNNNNNNNNNNNNNNNN
>M00285:128:000000000-BF978:1:1101:11771:8840_1:N:0:46
CTGGTTGGTCAAAAGAACAACTCACCTGCTGAATGGAATACTTCAGGTCAAATTGGTAAATATGTTTATTATTGTCACAT
GCACGGAGGAACAGCTAAAAGTTTTAAATTCTTTGGATTGACTAAATTTGTTTTGTCAAGTCCTATACA
>M00285:128:000000000-BF978:1:1101:12169:8841_1:N:0:46
GTGTGCCAACATAGCTCAAATGAATTAGACATCATTGCATGTGGAACTGATGTCCCTCCCAAACCCTAAAGAAATAACCA
TACATGCTGCTTTGCAAGCTGTGATGTCAAAGCCAGGATATATTCTATTAAGCCCCAAAGGCAGTGGACACATCTGTTCA
TTACATTTGGAGGTATCTGATGTCCCAGCAGATGATTTGAGGCCTGCATAGGAAGCTATATTTCCGGTAACCATAGCCTA
GT
>M00285:128:000000000-BF978:1:1101:22076:8842_1:N:0:46
GCCCGGTCCCCACTGCACCTTCACCCTGCCCTGTCCCCACTGCAGCTTCCCCCTGCCCTGTACCCACCGGCCCTTCACCC
TGCCCCATACCCACGGCACCCTCACCCCGCCCCGGCAACACTTATCCCTCATCCAGCCCCCGTCACACATACTGCCAACC
CGCACACCCTCCCTCTACTCCAACCCACCCTCAGTCCCCACGGTAATCTTTCTCCCCGCTCCACCCCATCCGCACGGAAT
ACACCCACCGATACTACACCCTACGCCCCGGAATTCTCATCCTCATCACCGCTCTCGCTC
>M00285:128:000000000-BF978:1:1101:18890:8844_1:N:0:46
ACTTTCTACACATCCTCATGGAGAATAAACATGAAAACAGTTATAGAGTATGTATTTCATGTTGCTGAGTCGTTTGGTAA
CAGTTATTTAACTATACCTCTTACCCTTGAAAAGGTAATCTTCATATATCACCAGATTTCTTATTAGGCTAAAACAGCGT
TTTATAAGCTAAAATCATTCATTTCCCAGTTTCTTCACAAAACCCATGAGTATCTACATGAAAACAGTTGTATAAGATCG
AAGAGCACACGTCTGAACTCCAGTCACTCCGCGAAATCTCGTATGCCGTCTTCTGCTTG
>M00285:128:000000000-BF978:1:1101:23141:8846_1:N:0:46
GACATGGGAGATGTTGTGAGGCTATTTCTCCAGGGAGGATGTCTAGAACTAGGGATCTAGTTGTTCTTAGTTGTTAAGTC
TATTCAATATCATTTGGTTACTAGGAATTCAAGGCATATAATATGAATGGAAAGTGGAGGTGCATTGGAAGTCCAACAGT
ACATTACTGAATGACAAAATAAGCTTGAGCCGTTTTGGCCTTTTTCTATTCCTTCTATTTAATTGTTTTCTAAGATTTTC
CTCTTCTGACCACCATCAAGCTA
>M00285:128:000000000-BF978:1:1101:19514:8850_1:N:0:46
CCAACGGAATCTAAGATAAGATACCGATTCTCGATGGGAACCGCTCCAGAAGAGCATTCAACAAACTCCTTATAGCTCCT
ATTTACCTCTTGCTCACTCTCACTAATCAGCCGAAGGTCATCCAGCTGCAGCTCCAGACTCTCCACACGTTCTTAAAGGA
GCAGCAACTCGGTGCACTTTGTGCAGAAGTATTTATCGGGGAGTCTGGTAGTCTACCAGGATCCCCACATCTGGCAGTCA
ACACAATGAACCAATCCCAGATGCATGCTTTACTACCTAACGTTTATTACCCAGTATAGG
>M00285:128:000000000-BF978:1:1101:3955:8850_1:N:0:46
AGCTGAAAAATTCTCTCAAATTCCCTCTCGAACATATCTTGGACATGTCGCTTATGGGGAAAACATCCTTCCTACCTAGG
CAGTCTATGCTTTGTATATATTGTACATCTCAATCTTGTCTCCCTCAGCCTCCTCCAATCCAAGGAAAACAAGCACAGAC
TCTCCAGTCTCTTATCGCTACTGAAACTCTCTACTTCATGCAAGATCGTGGTGAATCTTCTCTGAAAGCTCGACAGTGAA
>M00285:128:000000000-BF978:1:1101:9261:8850_1:N:0:46
TTTGAGCCGGAGCAGACCCCACGGCACTTTTCTGTAGAGAGTCCAAGGATTCGCCAGCTGTTGCACACAGACATTCCTTC
TCATCTCGGACTTGAATGGACAACCCTTATCAAAGGGATACAAGAGAAAACTTCTAAAACAAAGGACGGTGACTGGGGAT
TCGGTGTCTGAGGGGGTAATGGAAACAGATTAAATAATGACTTTCAAATAGGAAGTAGATAAGAATTGGACAGAAAAACA
CAAGATCACAAGACAAAGGAACAGATGTAGGCCATTTGGCCCATCGAGTCTGCTCCATG
>M00285:128:000000000-BF978:1:1101:20199:8852_1:N:0:46
CACCATTTACATTTGCAGGGTCTAATTATATGGTCCTACTGTTACACAACTGATTTGGACATATGTTACTGTTTCTTCAG
TGACTCCAGTTTAATTCCCTGGAAGCCCATACCTATAGCTTTATGGCAATATTGCTGTCATATTCAAACACAGAACAAAC
AGTGCAGCACAGGAACAGGC
>M00285:128:000000000-BF978:1:1101:25345:8852_1:N:0:46
CCATTTGACTGCATTCGGTGAGAATTTGCGCAAAATCAGATTTCCATAACTCAGATCATTTGTAACCCGGGGAGCCTATA
TATTTGTCCAAATCCCTCCTAAATGTAGTAATTGTATCTGGGTTTCAGATATCAACTACTGTGTGTAAAAATATTTTCCC
CTTATATCCTTCCTCTCACCTTCCATCTATCTCCTTTTGTTTTTGATAACCTCCACCATAGGAAAATGATTTTGACTATC
TACTCTATATCTCTCTTAATTTTTTATACCCCTATCAGCCTTCTTTGCTTCAGGGAAAAC
>M00285:128:000000000-BF978:1:1101:18605:8853_1:N:0:46
TGTATTGCAAATAGAGGAGGCACTTTACGCATTACTGCAGAATTCTTGAAGCCACAGCATTTGTATGGTTAGTTCAATTG
AGTTTCATGTCAACTCTGATCTTCAGGATGTTGGTGGGAGATCTGGTGATGATAATCCACTGACTGTCAAAAAGAGGTTG
TTGGACTGCCAGTTGCTGGAGATGGCTATTGTGTGGCCCAAAGGTTACTCGACACACATTGCCCATGCCTAAACATTGTC
CTGGTCTTGCTGTGGGAAGACACAGATTGCTTCACTCTCTTAGCAATTGTAAAAGGAATT
>M00285:128:000000000-BF978:1:1101:7773:8856_1:N:0:46
TCCAGCTGTGTTTTATAAGTTGTTATTGTACCTGCCTCAACCACTTCCTCCGGCAGCTCATTCCACACAGATACCACCCT
CTGTGTAAAATGATTGCCCCTCAAGTTCCTATTAGATCTTTCCCCTCTCACCTTAAACTTAACGCCTTCCAGTT
>M00285:128:000000000-BF978:1:1101:2463:8856_1:N:0:46
TTTCAGCGGTAAGAGGTGCAATTAATAACTGTTTCCAGACGACTCAGCACCAGAAAATACATACACTACAACTGTTTTTC
AGTAGAAACTCCATGCGTTTAGTGTAAAAAGTGGCAAGTCAATGGATTTAGCTTATAAAACGCTGTTTTAGCCAAATTGG
TAATCTGTGAAAATAGCAGATATTAACTGTACAGTGGTAAGATGTGCAGTTAAATAACTATTAGGAAACGACTCAGCACC
ATGAAATACATATATTACAACGTTGTCCAGTAGAAACTACATGTGTTTAGTGTAAAA
>M00285:128:000000000-BF978:1:1101:10495:8857_1:N:0:46
GACTAGGCTTAAGAATGAATTGCTTCAGAAAGTGATGGAGACAGTTTAATACTTGCTTTTAAAACGTTAATTGGACAAGT
ATTTGAGTGAGAAAAACAATGCAGGAATTTGGGAAAGAATTGGCAAATGAGGCTAACTAGTTTTGATTTTAAAAGATACT
GTGAAAATTCAGTTACCTGAATGACCACTTCCTTTGCTGTACTTCATATGTGCAAGTAGATC
>M00285:128:000000000-BF978:1:1101:10069:8857_1:N:0:46
TTCCCTGGTGTGAAGAGGGCAGTAGAGATAACAGGTAGCTCCTGTTTCAGATTTTATTTGGGACACATTGCCCATATCAC
AAACCTATCTTGGAAAGTACTGAACTAGCCAAAGTTTCTAATGCAATGAGGATATTTGGATTCTGCAATGGAACATAGAT
AGATTGAGGAAGTGGACAAA
>M00285:128:000000000-BF978:1:1101:26922:8858_1:N:0:46
GCAATAGATGTATTTCGTGGAGCTCAGTCGATTTGTAACAGCCATTTGAGGATACATCTTCAACCTGAATATTTAATTGC
AGATATAACAAAAGACATTTCTTTTGGCAGAAACACCGTTCAAATGTGAAATACATTGATTTGCCACTTTCGACACTAAG
TCAATGTAGGAAATTCATAACAACAATTGCAATGCATGTATTCTGGTGTGCTTAGGCTGTTGATAACATCCATTTCACTG
TACCTCTTCAAACTGAATGCAGATGTAACAAAAGAATGTCCATTTGGCAGTAAGAGCGTT
>M00285:128:000000000-BF978:1:1101:25579:8861_1:N:0:46
AAAACTGTTTCAACTATGTTCATTAACCTTCTATTGAAAAGAACAGAATATTTTAATACTAAGGAGTCTTTCACAAGCAG
CATTTTAAATATTGTGTGGATTAGTTTATTGACCTTACTGTATTCAAAAGAAATGTATTTTACTACCTGCTGATGTAAAC
ATTCTTTTTGAACTGCATATTAGATTGCATGCCTATGGCACTTGCCAAGTACTCTTTGGAT
>M00285:128:000000000-BF978:1:1101:13595:8861_1:N:0:46
NNNNNNNNNNNNNNNNNNNNNNNNNNNNNNNNNNN
>M00285:128:000000000-BF978:1:1101:26335:8861_1:N:0:46
GGGGATACAGCAAAGGCTACAGTTTCAAGCAACATCCCAGCTGTCGTACTGAAGATTCATGCTCCAGAACAGCCAAGCTG
TTCCAGTCGGATTACAACACTGGCATCTACCCAATGATAGGAAAAATTGCCCAAGAATGTCCTGTTCAGAAAATGTAGGA
CAAATCCGATCCAGTTAACATCTCCCCAATCAGTGGCAGATGAATAATTAAAAATAATT
>M00285:128:000000000-BF978:1:1101:15579:8862_1:N:0:46
AGGGCACTCCCTCCACCACAGCCCTTAGCTTTCTACAGGAAAGCTAATTCCTGATCCACACAGCCAATCTCCCCTGGATG
CCCCGACCTTTGACCTTCTGAAGAAGCCTGCCATGAGGAACCTTATCGAATGCCTTACTAAAATCCATATAGACCACATC
CACCACACTGCCCTCATCAAGCTTCCTCGTCACCTCCCCAAAGATTCTTACAGGCCTTTTAGGCAAGGATTTTCCTTCAC
AAAGCCATCCTGACTTGCCCTAATTAATTCCCTACCACCCAGTTGTTTATTATTTCCAA
>M00285:128:000000000-BF978:1:1101:6932:8862_1:N:0:46
GAGGAAGTAACAAGCAGGATTGATAAAGGAGAGTCAGTGCATGTTGATTACTTGGAATTTCTGAAGGGCTTTGACAAGGT
GCCGTACATGCAGCTGCTAAACAAGATAGGATCTCATGTTATTACAGGAAAGGTACCAGCATGGATAGAAGATTGGTTGA
CTGGTCGAAGGCAGAGTGAGAATAAAGGGGACCTTTTCTGGTCTGCTACCGGTGACCAGTGGTGTTCCGCTACTTTTCAC
GTCAAATGTTAATGACCTGCATGAAGGAATTGATGGATTTCTGGCCAAGTTTGCGAATTT
>M00285:128:000000000-BF978:1:1101:9679:8862_1:N:0:46
GCTGCGTGAAGCCCTTTCAAATAATTATTCATTTGATGGAAAGAATTCATGGTGTCGTATAGCACAGAAGCAAGCTCTGC
GTCCCACCGTGTCCAGGCCTTGACGATTCAAGTGTTTGTCCAGATACTTCTTCAATGTTGTGAAAAAAAATCCTCCTCCG
ATCTCCTCTAAACCTCCTGCTAAACCTAAGCCTTCTACTTTTCCACAGCTCTGCTAAGGGCAAGTGTCTTCTACTTTCTA
TGCCCCTCATAATTTTGTGCACCTCTGTCGGGTAACTCCCTCTGCCTTGCCCCCTCC
>M00285:128:000000000-BF978:1:1101:22303:8863_1:N:0:46
AACATTTATTTAAGTGTACCTATTACTGTTGAGAAGTTAATCGCTGATATAGCAACAGATTTCCAATTTGGCTAAAACAG
CGTTTTTTAAGTTTAAACCATTCATTTGCCACTTTCTACACATCCTCA
>M00285:128:000000000-BF978:1:1101:13953:8863_1:N:0:46
CTTTATCCTCCCCAAGTACATTTGTCAATCTCACGCTGAGCTTTAATAAAAACCCATAGCCTTTGCCTGCTAGTGAGCTG
AGCGCCGTCACACTTATATTTCTGTTTAGGTTTTACGAGTTGGAAATAACAGATCTGCTGTTCCCCTAAGTGAAGAAGGC
GGCTGGCATAAGAATCCACAGACAATCATGCAACTTCAGCTTTTGAATTTACTGAAGTGAAAGAAATTTCTCTGACAGAT
TGTTGTTAAATCATTCAGAATGATAAATAGGTCTTGTTTCTCATGTTTAAACTGGGGAAC
>M00285:128:000000000-BF978:1:1101:22721:8868_1:N:0:46
AATAAATACCATGAAACATTTCATCATTTTTACTAGATTGAAAAATGCTTTAAAAATGTATGGGAGAATCTGTGTCGTCG
GATTTCTGTAAGTCACATCAATAGTAGCCCCTCTATGGATTTATTCCTCCAATATCATCTTGTGATCTTTAGATATTAAT
TTTTTTTAATATTTACACAGTAAGAAAATGGTAAGTAAAACAAATCATTGATAGGGTTCCATATTGCTAATCAGTGATTG
AAAATAGAAGTCTAGAGACAAATAAAAGCAAGGGATTGAAATTTTTTTAGAAGTGGCCA
>M00285:128:000000000-BF978:1:1101:2609:8870_1:N:0:46
GCTTCCTACCAATAGATGGTGCTCAAATCAGGTGATTAGAAGATCAGCCTCAAAGCCACACACTTGAGGCGAATTAGTTT
TGACCAGATGGTGGGCAAAGCTGTTAAAGATCCAGTGGTTGGT
>M00285:128:000000000-BF978:1:1101:10713:8870_1:N:0:46
ATTTTTTTTTTATTTACAGCGTGGTAACAGGCCCTTTCAGCCCAACGAGTCCGCGCCGCCCATTTTAAACCCCCAAATTA
ACCTACCCGTACGTCTTTCAGAATGTGGGAGGAAACCGGAGCACCCGGAGGAAACCCACGCAGGC
>M00285:128:000000000-BF978:1:1101:10025:8871_1:N:0:46
GAACTCTAGAAAATTGGTCAAACATTATTTTTCTTTCATAGCTCTATGTTGTTCAGTTCAAATAGTTCTGTTATTATGTC
CTTCATTATCACTTCAAACTATTTTCCTCCTACCTACATTGGTTCTTATTTTCTCTTTCACTCCCTTCGTAAAAAGTAGG
GGCACATTTGCTGCCCTCCATTCCACAGGAATAATTCCAGAATCTATACTGGTTGCACAGTGTCAGAGCTCATAAAGCCA
CTGCCTCACAGCACCAGA
>M00285:128:000000000-BF978:1:1101:2900:8873_1:N:0:46
GCCTTGCCTTGGAGAGTATCTATTTGCCTTCTGAACCACCTTACTTGCCTTGATTCAGAGATTAATGGGCATGCATTCCA
AGATCTCTCTGTTCCCCTCTATTTCTCTGTGTCCTATTTATCATGTATTCCCATGCCCATTTTGTCTTCCTCAGGTGTAT
CACTGATATTTCCCTAGACTTAATTTCACTTGCCACTTGTTTGTCTGATTGATTGATCTATTGATACAGACTTGCTAAAA
TCTAAATCTTTCTTCCTTGTTGTCATCTACACAGTCAATTTTGTACTGTTTGTTTAGTGG
>M00285:128:000000000-BF978:1:1101:20297:8874_1:N:0:46
ACACATTCAGCATGCATGGGAGTGAAACACCATATTCCACAGATCAAGGTGCTGGTCACATTAAATCAAAACAATGAGAG
ACGCAAAGACAGAAAGACATTAACGACATTGCAACCGCAAAAATTAAATAGAGACTCGAATAAACATTCTTAGAATGAGC
GTACTGAAGCAGCAGACAACTGACATTTAAAGTGCTGGTGCATTTCTGTACGCCTAGCATCCTTTGATGTTGGCGGGAGG
GATGGAGGGATGAGGGAGTTCATGGTTCTGATAGCTTTTGGGAAGAAGCTATTGCACAGT
>M00285:128:000000000-BF978:1:1101:17591:8876_1:N:0:46
GGTCGCCTCATTATAGGAAGGATGTGGAAGCTTTAGAGAGGGTGCAGAGGATATTTACCAGGATGCAGCCTGGATTGGAG
AGCATGTCTTATGAGGATAGGTTGAGCGAGCTGGGGCTTTTCTGTTTGGAGAGAAGGAGGACGAGAGGTGACTTGATAGA
GGTGTACAAGATGATAAGAGGCATAGATTGAGTGGACAAAAGTGGCTTTTTCCCTGGGCTAAAGTGGCTATCACGAGGGG
GCATAATTTTAAGGTGATTG
>M00285:128:000000000-BF978:1:1101:27147:8876_1:N:0:46
TCCACTACCACCCCAGGCAGTGCATTCCATGCACCAACCACTCTCTGGGTGAAAAACTTCCCTCTGACATCTCCCTTATA
CTTTCCACCAATTATCTTAAAGGCATGCCCTCTCGTCTTGAGCATCTGCGCTCTGGGAAAGAGGCGCTGACTATTAACTC
TATCTATTCCTCTCAATATCCTAAATGCCTCTATCAAGTCCCCTC
>M00285:128:000000000-BF978:1:1101:13844:8878_1:N:0:46
ATGGGGCGGCCAACTCTGTGGTAAAAGGTTAGTGCTGAAATTCTTCCTTTAGTTTCCTATTTTTAAATTATTGCTTGTAT
GATTGTGTTTTTTAATCGTTTTTTTAAAAACATCATTTAAAAATTAAATCTATAAGAACACTTCAGCAGCCCTTGGCAAC
TATTATCTGTACTGAGGAAAACTAAGAGCAGGTGG
>M00285:128:000000000-BF978:1:1101:15109:8878_1:N:0:46
GTCCCATTACTGCTGTGCTCGCTTGCTGACCTTGCCCCTTCCACCTCCAGCTCTCTTCGGGACTAACTGACCCTAATCCT
GATGCCCATTAACCTTCTCGTAATGCACGTAGTCTCTTTTTTTTTTCTCCCCCCACCCCCCCCCCAGGGTTGGGGAAATA
GAGAGGGCACAGGTTTAAGATGAGCGGGGAGAGATTTAATAGAAACCTGAGGGGTAACTT
>M00285:128:000000000-BF978:1:1101:18932:8879_1:N:0:46
ATCCTCTCTAGCATTAGTCTCTGAATAGTCATTAGGAAAAGGCTGATATTTCCAAATTTTCAGAATTTTTTTTTAACAAA
AGCTCTGTATCCTCCAATGAATTGGAGGTAGGTATGACTCAGCAGTCATTTGTAGTACAAACAACTGACTCAGAAAGCAT
TGTCTACAAAGCAGAGGAAACAAAGTCTATAGA
>M00285:128:000000000-BF978:1:1101:19630:8879_1:N:0:46
GTGCCCCTCCTAACTGCATACACCTCCATAGAAATCACAAGGTCACATGACAAAGGAGCAGAAGTAGGCCGTTCGGCCCA
TCGAGTCCTCTCCACCCTTTCGCCATGAGCTAAGCTATTCTCCCATCTAGCCCCAATTCCCGGCCTTATCCTCCTATCCC
TTGATACCCTGACTAATTAGATACCTATCAATCTCCTCCTTAAACACCCCCAATGATCGGGCCTCCACGGCTGTACGTGG
CAACGAATCCCATATATCCACAACCCTCTGGCTAAAG
>M00285:128:000000000-BF978:1:1101:18533:8883_1:N:0:46
ATCGCTGGCGCTGTAACAGCATTGCATCTGTTTCTCTTTCCACCGATGTTGCCTGACCTGCTCAGTGTTTCCAGATCTTT
AGATTTTGAGCATCTGTAATTTTTTGATTTTTTGCATCCTAATTATTCAAATTAATTGAAGAA
>M00285:128:000000000-BF978:1:1101:4640:8888_1:N:0:46
AACAGAATGTCCGGCAGCAGGGCCGCAGTAACAGGGTCAATGAAGCCAGGTCAAACACAGTCATTACTGAAATGTCGGGA
ACGGGGTATCCGACCGGGAGAGAGCACAGACAGCACAGGGTTAGTGACCGGCTGGGGAAGGAAGTCAGGAACA
>M00285:128:000000000-BF978:1:1101:7337:8888_1:N:0:46
TTTTGCATCCCTGCACATTCAGACTGCTGTCCTAGACCACTGTGCAACCAGTCAGGATACTTTCAGTAGTGCATCTGCAG
AAGCTTGCCCCAACTGTGCCGTAATATCTGGATTTTAATAACACACAAGGTCAGTGAGGTCTTCCCAGACCCTGCACTGC
TGGGTCACTGAGCATCAGTAACAGAAGAGAGGAAATACAGCAAAGCC
>M00285:128:000000000-BF978:1:1101:2497:8888_1:N:0:46
CATACCAACCCAAATGCCTTGTAAATTCTGCACTTGTACTTGCCTCTACCACTTCCTCTGGCAGCTCGTTCCATATACCC
ACTGGAAAAAGTTGCCCCTCAGCTCCCCTTTAAATCTTTCCCCTCTCACCTTAAACCTCTACCCTCTAGTTTTAGATTCC
CCTACCTTGGGAAAAAGACTCTTACCATCCACCTTGTTTATGCCCCTCATGATTTTATAAACCTCTGTAAGGTGACCCCT
CGGCTCCTTCACTCTAGTGGAACTGCCCCAGCCTATTCATTCT
>M00285:128:000000000-BF978:1:1101:13569:8889_1:N:0:46
CCAGTTACGCTATGTTTTTTACTAAAGTCTATCGAGACTGCTTATAGACGAGCTATCAGCGTCTCAGTGACCACAAAACT
TAAGCAGTTGCTTCAGTTTGCGCGACAGACTTGTTGAAAGCTTTTACCAATGAAGCAACGCGATCTGAAGGTTGTGCACC
TTTTGCGATCCACGCATTGTACGCTTCCATATTTAGGCGTACTGCTTCTTCAGACTCTTTAGCGAGTGGGTTAAAAAAGC
CGATGTTTTCAATATAGCGACCGTCACGCGCGCGGCGTTGAT
>M00285:128:000000000-BF978:1:1101:26451:8889_1:N:0:46
TCAGGGAGTGTAATTAACCTCAGACTGCACGGAGCCTGATTGTGTCACCAGGGCTTTCCACACTGCTTTTAAAACCTGTT
CATTTCGATGAAGTTTCACAGTGTCAGTGTGAGAAGCCCCTCCGTCACTGACAGAGAGCAGCAGCTACATAGTGGAAGAA
GATAATTCTGGAGCTGCGAACAATAACGTGGGATGTTACATGAACGGATGGAATCTGTAAACAGCAGTGTGTGCAGTTCT
GGTCACCGACTGGAATCTGGAAACAGTGGAGTGAGGTGTTACAGGAATGGGACTGGAAC
>M00285:128:000000000-BF978:1:1101:3014:8889_1:N:0:46
AGTTTGTCCAGCCTCTCCTGATAGCACATGCCCTCTAATCCAGGCAGCATCCTGGTAAACCTCCTCAGCACCCTCCCTGA
AGCCTCGACATCCTTCCTGTAGTGAGGGG
>M00285:128:000000000-BF978:1:1101:13723:8890_1:N:0:46
CTTCATCCTCTGTTTCCTTCTCCCTTGTACACTTGTGCAGCCTCCTCTTAATTCGTCTGTATAGTAAAGCTGATAATTCA
GTATCCAATTATTCAGAAATTCCTGTGGTTCAGCATTTGTCTCACTCATTTAAGCTGGAATATGAGTGGGGATCCAGAAT
GCAGGCACGGTGTGTGACTGGAGCCAAAGGTGGGGACTGTGGGCAGGGACGTTGGGGTGTGGGCCAGCTGTG
>M00285:128:000000000-BF978:1:1101:12722:8891_1:N:0:46
AACATTCTGATCCGGGGAACTCATTCATCCCCAGGGCCTAGGCCTGAAATATACTGCTGACATCGAGATTTAAGGTGTGA
GCTGATACATTGGAACATAGAGCCAATTACAAGGTGAATCCAAAAGCCAAATTACCCATTATTTTCTTTCCTCTCTAATT
TAGTCCCATGCTGTGCCACGTTCAACTAAAAAAAACTAAGCT
>M00285:128:000000000-BF978:1:1101:11250:8893_1:N:0:46
CTAATTCAACCAGTCAGCCCATTTTGTCATTGAACTTTATGGCTGACCTGTGACTTATCCATTTCTTTGCCCCAGACCAC
CCCCCCCCCCCCCCCCCCACCACAGCAACATTCATACACATAGAAATAAACACAATAGACATTAAAAATAATTTTATAAA
ACACAAAATTATCAAAACCAAAAACGATAAAACACAAACCAAAAACCACACCAACACCTCTTATCCAGACTCCCACCTGC
CACACCTTAAAAACTCCACACATTTAAAACAAATTGTAAAACACCTCAGAGACACAACA
>M00285:128:000000000-BF978:1:1101:11545:8894_1:N:0:46
GAGAGTGAAGTCGGCCATGTATGTCCTCAGCCGGCGTTCCAAGGCACATGCACCCTCTGTTCAGGCAGAGTGTGAGGCTG
GTCAGAGCCTGATCCATGGGGTGTTTACCATGGATGCACACCGGTGGCCAACATGCATTTCTCAACAACAGGTTAAACTT
ATAAACGCAGCTGCTGTCCAACCTTGTATCTCTTTCCTGTTCGTCACCATGGAGTTTCTCCCAGCACTGATGGAAATCTG
T
>M00285:128:000000000-BF978:1:1101:20583:8894_1:N:0:46
ACTGCTTTCTATCATTCTATGCAGAATCTCACTGGAGATGTGAATCCTTTTTTTCCAGACAGGCCCAGGGATAGTTGCTG
GGTTGGTGCCTGGTGGCTTGGTTTTTTACTGGCCGGAGTGATATCCGTTCTTGCTGCGATACCAATTTGCTTCTTTCCAA
AAGCCATTCCGAGAGAGGGTGAAGGAACGAAAAGACAAAG
>M00285:128:000000000-BF978:1:1101:11851:8894_1:N:0:46
GACATGGTCTCTACAGGGAGGATTGATATCAACCAATCAGAATTGAGGGTAGAATGCAGCCCCCACCTGGTGAAGGAGTC
ACTATACTTTCATTGTAGCGGAGGCTAATTCAACAAATAGATGGCTCTTACCATTAAATCAGCCAATGAAAGTTAAATAT
CTACATAAAACTTGAAAAACCTCATGTACAGTGACTGTCCTCTGTACATTTTTTTTTTAAGAAGTTTGTCAGTCATTCCT
CTTGCTTTTTCCAGGATTTTTATGATTAGGCTTCTCTCCAAAACCAAGGGTTCAACACTT
>M00285:128:000000000-BF978:1:1101:26838:8896_1:N:0:46
CTGGAAGTAATCACCGCAAAGTTGGACAACGTTATCTGCCTTGGAAACCACAACAATGTTGTCCCAAACATTCTGCCTAA
CAGGCTATGTCCTTCAAGTTTCTTAGCTCTTCCTAGACCTGAGTTTCATTGTGTAAGTTATGAGTCTGGATCTCAGTAAA
CAGCCCTAGTTTTCTTGAATGTAAATGAGGGCTTTGTGCCCCTTGATGCCAGTGTAGGTATCTATGAACTTGGCTGGTGT
TGGTTTCTGGTTCAGAATTTATGGCCTTTGGTGATGTCTGAGGTTGCTGGATTAAAGTG
>M00285:128:000000000-BF978:1:1101:5585:8896_1:N:0:46
TACCTACCTTTCCCACCCACTCAATCAATGTGTTTCCAGATTCCACCCATGCTCAGGTTGAAAGAATTCTTCCTCCCTTT
AAACCTCTTAAACTTTACCCTAAAGTTTCCTATTATCGATCCTATCTATACCCCTCATAATTTTGTATACCTCAGTCAGG
TCCCCCTCAGCCTTGTTCACTCCAGGGAAAACAAACCCAGCTTCTCCAGTCACTCCTTATAACTGAAACGCTTCATCCCA
GGCAACATCCTGGTGAATCTCCTCAGCTCCTTCTCTCGTGCAATCATAGTGTCTTATTGT
>M00285:128:000000000-BF978:1:1101:16332:8898_1:N:0:46
AAACATTGATTACATAGCTTTTTTTAATCCGTAAGAAAGTATGACTCCTTCAAAATTAAGTATACAATAATTATAATACT
ATTGCACTCTGATTATTGCAGAAGATAATTGCAGTTGACAGTGGTTGCTAGTAATTAGAACACTTGATTGGAATTAACTG
AACCTACTTCAAAATAATATGTAATCACTGTGGTATTCATCAGCACTCGGGTGGGGAAGGAGGAACCTGCAGTTGGACTG
TAGACTTCTCT
>M00285:128:000000000-BF978:1:1101:4107:8900_1:N:0:46
AAAAAGACAGACATTTGTGATACAAGATAAGCTAAATTATTAGACTGAAACTGACAGACTTTGGACACCAGTAGTAATTA
AGATAACTAAGAGACCATAAGAATCACCATTGGAGCATTTATTGACTTGGACATCATATTATAAAGTAGCAAAAAAACTC
TGCATTGTTCACTTTATCATTTAAACTTAGACTTCAGGGAAGGAAAACTTTTTTTTGCCATATGTACATAAATA
>M00285:128:000000000-BF978:1:1101:12240:8903_1:N:0:46
TACTGATCAAATCACTGATAATTATTGAACAAACCTCTCTCTCCACCTTTGGGAAATTATTCCATTTCTTTTATTTTGTA
TGTTGCTTGCATTCATGGCTGGCAGCTCAAGTTCCCTGAGAATGTTTAAATTATAATGCTTCATTTAATACTTGAAACAC
ACCAGAACTTTTCCATTTATCTTTGTTTATTTCAACTAATTAAAGAGCTACTCTGACCAAACTGTAATTCTGGGGAACAG
CTGAAGCACTGTTCTTAATGAATCAGTAAAATTGTATCATCATCAATTTGAGTAATACTT
>M00285:128:000000000-BF978:1:1101:14220:8903_1:N:0:46
GTTCAGTTCAATAAGCCGTGAGATGAAACATGAATAAAGGCTTCTTCACAAGCACCATCCACCGAAGACAAAACATAGAT
ATAGAGAGAGGAATCACGAAATCCGAATTTTCCGCTCAGAATTCAAACGACACATCGGGGCTAACTCGGTAGTGACTTTC
TCACCCCGAAAACTCCTTAATCGTGACTGTCCATGCAAATACCTGTGTTCTTCTACAGGTTAGCAGCAAATTGAATTCCA
TCACTTTGTTCCACAGTATCTGCCACTCTGAAGAGCATCCAAAATGTGGTTGTCCATGC
>M00285:128:000000000-BF978:1:1101:25923:8903_1:N:0:46
GATCTACACTCTTTCCCTACACGACGCTCTTCCGATCTCGACTACACGCTTTCCCTACACGACGCGATTCCAACCAAAAC
TACACGCTTTCCCTACACGACACGAATCCAAACTAGATCGAAAAAGATACGTGAAGGGCAAAAAATTGTCGACAAAAAGA
TGGCCACCGTTGGAGATAAGATGTTTGAAGAAGCAACAACAATTACCTATGGAGAAACGAAAACTAGACAACATTACGGA
GAAGCACCTATATAATAAACAAAGGAATTAATTGAAGAAGAACTAAACAATACTACAATC
>M00285:128:000000000-BF978:1:1101:26226:8903_1:N:0:46
GGAATAGCAAATGGCCAACTCCAAGATTTGTGAAACGCCATCCATTTCTGTTGAGAATTTGAAGCATACAATGCTCTGCA
TTCAGAACCTGTTATATTTATACCCAACGTCAGTCACCAGGGCGAAGATTACGAAGGTATCATAGTTTTTTTTAATGCTA
ATTTCATTAATTGAAACAAGAAACTAAAGCAGCTCATGTCATTAATTGTTTTGATGAATAAATGTGTGTAATGTGTAATC
CTGCTTTCATTTTTCCAAGTAATATAACAAGATTTTTGAAGGGTGGATGTAATTGGTGA
>M00285:128:000000000-BF978:1:1101:10465:8905_1:N:0:46
ATGCTATATCCATTCATTTGCCGATTTATACACAAAACCCATTGAGTAACTATTGCGAAATAGTTGTTATGTATGTATAT
CATGGTGCTGAGTCGTTTGGTAACGACTATTCGACAGTAGCTTATACAGCTGCAAGGTTATTCGATGATACAGCAAAAGA
TGCTAATATGTCTAAAACAGCGTTTAGAATGCTGTAACTATAGATTTTCAACATTCTACAAAAATCCATAGAAAAACTAT
TGGAAACCAATTGCAGTGTATGTATTTCATGATGTTGAGTCGTTTGATACCAGCTATTCT
>M00285:128:000000000-BF978:1:1101:17388:8905_1:N:0:46
AAATTGCATCTCCTTTATTAACTTTTACTTGTGTTACTTCTCAAACCTCGTGTTACCCCATGTAAATTACAGCTTTGTCT
TATTTAAAGGCAATATTAGCAATTAGCAATTCTGCTGTGCAGAGGCAAAGTTACAGGCCAATAGTTCTTCAACCCTTTTT
TAAATAACTTATATTGCAGCTCCAACAAAATAAAACTTTCTAAGGTGCTTAACTGGTTTATTGTTAG
>M00285:128:000000000-BF978:1:1101:15737:8905_1:N:0:46
GCAGGACTTGACTGAGTACAAGATGCCTGTCCCAGTTAGCAGTAATATTGTTCTGCAAGTAACTTTGTTCTTTATATGTT
TCTGGATCTTTTGAGGGGCATGAGATTGTACTCAAATGTTGCTCTTGTTCAGATGCTGATTTGTTCTGTGCTGCATGTCT
TGGTTGCTAAATGCTTTGCATTCCAAATAGTGCATGAACTGCCAGTATTGCTGGGGTGTTTAAGTTGGCCATATCAAGAT
GTTTAA
>M00285:128:000000000-BF978:1:1101:24342:8906_1:N:0:46
GTTCTCTTCCATTATCACCCCGCAATTCTCCGCTGCTGTCCCCAAGCACGGCGTGCAGCACTACATCACCACACAGGGAC
CTCCGCTACATGCCCGTGCCCGCAGGCTCCCGCCCGACAAGCTCCACCTCGCCAAGGAGGAGTTTTGCAGGATGGAGGAG
TTGGGCATCATCCACTGTTCTGACAGCCCATGTGCATCCCCGCTCCATATGGTGCCCAAAGCAGCGTGGGGCTGGAGACC
CTGCGGAGACTACAGGAGGCTCAATGATGCCACAACTGCTGACAGGTACCCTGCGCCCCC
>M00285:128:000000000-BF978:1:1101:25465:8908_1:N:0:46
AGGGTGTAGTAGATCTTTACCAGGATGCTGCATGGATTAGAGGGCATGTGTTATAAGGTAAGATAAAATATACCTTTATC
AGTCACATGTACATCGAAACACACAGCCCACAAGTACTGTCATGCTTCCGGCACCAACATAACATGCCCTCATCTTCCTA
AATTGTACGTCTTTGGAATGTAGGAGGAAACTGGAGCACCCAGAGGAAACCCACCCAGTCACGGAGAGAATGTAAAACTC
CTTACAGACAATGGCCGGAATTGAACCTGGGTCTGGCAAGCA
>M00285:128:000000000-BF978:1:1101:7961:8909_1:N:0:46
GCAGTTATAGAGACATAAACAGACACAGCACAGAGAGAGGCCTTTCGGCCCACCGAGTCCATGCCAACCATTAGCCACCC
ACTTACACTCATCCGACATGAATCCAATTTTTTATTCTCCCCACATTCCCATCAACTCCCCCCAGATTTCATCACCCACA
CATTTCAGGCAATTTACAGTCGCTAGTTAACTTACCAAGGCACACGTCTTTGGGACATGGGACAAAACCGGAGCACCTGG
CGGAAACCCACAGGGTCACA
>M00285:128:000000000-BF978:1:1101:20177:8910_1:N:0:46
NNNNNNNNNNNNNNNNNNNNNNNNNNNNNNNNNNN
>M00285:128:000000000-BF978:1:1101:11152:8912_1:N:0:46
AATAAAAATTTAAAAAGAAAATTTAAAAACTGAGTGAGCTAGATCCAGCTGTTAGCTGCCTAACTCTGTGTCACTGACCC
AATCCTGAATTGCACTCTTACCTGGACCCTGGCAAGTAGGGGTGAGCCA
>M00285:128:000000000-BF978:1:1101:11097:8913_1:N:0:46
CCCTGATCACTGCCTCAGTGCAGCAACACTGGGACCACTTTGATCACTTTGCACTAAAATAGACTTTGTTATTTTTTTCT
TCTAATTGTGTCCTTTCTTTGTAAAATTGTGCATAATTTATGTTTAATTTATGTTTTTCTTGTGAATGCTGCTTATCTGA
TGCTGTGTGCTGGTGATGCTGCTGCAGGTAAGTTGTGTAAATATGGACTTGTGCATGTGACAATAAATGTGACTTTGACT
TTATTTTACAGTGGTCGTACTTCCCACCCACACATCTTTGGGCTGTGGGAGGAAACTGG
>M00285:128:000000000-BF978:1:1101:19570:8913_1:N:0:46
GAACAGTTTCTTCCCACAGTTATCAGACTCCTGAACCAATCACCTCTTTCTCACCCCCTTCCCATTGGGTACTGCCACAT
TCTCATACTCTTAACTCTCCCTCTGTCCCTAAGTCAGCTGTTATCACTTTAGTGTTTTTTTGCAGTACTTCTGATTGCAC
TACAATCTTTGCACCATTCTGCTATTTTGTGCTTGTCATTGTATTTATTATTTTTTATTACCACATATACTGTAGTGAAC
TCGTGTGAACAAGGAATTTCTTTGCACAGATCGGAAGAGCACACTCTGAACTCCAGTCAC
>M00285:128:000000000-BF978:1:1101:15599:8913_1:N:0:46
CTCTAGGCATCTGCTGGCCAATGGAGCAACATGCATTGACTTGGTCACTGCTATCAACAAGGTTTAAGTAGGATATTTTC
TTGCACCACAGACCACTTCCATTACACTGAGATGGGGGCTTACTTTTAAAATCAACACACTAAAGGGCAAATAAATTTAA
AACCTAACTTTACTCCATGATAGAAGTTTTTCTCATTGCTATCGGATGCATCAAATCCAGCTGAGGCTGCTGATGTTTTC
TACATTTCTGCCACATTGATTTACATATG
>M00285:128:000000000-BF978:1:1101:14185:8914_1:N:0:46
GATCTACACTCTTTCCCTACACGACGCCCTTCCGATCTGGACTACACTCTTTCCCTACACGACGCGCTTCCGATCTGATC
TACACTCTTGCCCTATACGGCTCGCTTCCCAACTGGACTCGTCCGTTCTCGGACAGTAGTATAGGCGCTGCTTGTACTCC
TGGGCGTTCCGGTTGGATAGAGTGCACCTTTCCTGCGGAATGAAGGTCTAACGTTTTCGCAACTACATTTGACCCTAAAT
GAATTAATGTGTCATCAAGAGTGCCAACAGTATCATTGTCGTCGATATCAAACTCCGCTT
>M00285:128:000000000-BF978:1:1101:4656:8917_1:N:0:46
GGACTGAATCATCTCTGTCAGGGTCTCCTTTTCTATGAGGTGAGAGAAAGGGAAGCATTGATAAATACCTCCACTAACAC
CAAGCTTTGCAGAAGCAGACAAATGAAGAGAGAAATATGAACCTGCAAAGTAAGTGGGTTCTACAATGTGCCGGCATTGA
AAGATGGCAGGTCCTGGTG
>M00285:128:000000000-BF978:1:1101:15770:8917_1:N:0:46
AAATATTTTCAATCAAATTTTAGTCTTGAATCCAACTCATTAATTTTAGAGTTACTAGTTATCCCTACATTCTTGGTGAA
AATCAAATATCTGTTTGTTACTATACCAGACATGCACTTATACAACAATTCTTTGCTATTTTAAATTAGGCATTATCACC
TATGTAAAAGGCCTGATCTTTCTGCCCCACTAAAATAGCAACCAATGAATGACACTTAAATATACTAATCCTTAACACTG
TGATAAAATATATCTAGGCCTAGATTTTAGTGCTTGGACTGAAGTGTGAGTGAACGC
>M00285:128:000000000-BF978:1:1101:4622:8917_1:N:0:46
GATTTCTAAGTGAACATTCACAAGAAGTCAAGGTGCTCAGCCAGATCAGTGACGATACAGAACATTTATCTACTGTGGTT
ACCTTCTTTAAAAAAGAAGAAATTCATCTGTTTTGAAATTTTCAATCAACCACCAGCTTCACTAGTGTTTGGGGAGTGTT
TCAAATTTCCAGTGCCCGCTGCGTGAAGGGCTGGTTCCTGACATCACCCCTAAGTATTGGGG
>M00285:128:000000000-BF978:1:1101:10893:8918_1:N:0:46
GCTCTACAGTGTAAAATTTAGAGAGCAAGTTTCAGGGTTTTTTTTACGTACTTAGTGGTCAATTTCCTCCTTGCTCTCCT
TGGAGGGAAACTGACAGGAACAATGTACGTTGCTCTGCACATTTATGCCAAAACCTAACCAGCTCGAATGAGCAAGTGCT
TAGAAGCACCAATATGTCACATGTTCAAGTCAAATACCATCTTGACTTGGGAGTTAAGTTCCATCATTGTCATGGGTTAT
TATCCTTGAATTGCAAACCTAACAGCACCGAGGGAGGACATTTGCCACATGGAACACAA
>M00285:128:000000000-BF978:1:1101:5001:8919_1:N:0:46
AGATTAAAGTAAAAATGGCCAGTAAATAAATAAATAGTTCTTAAAGTGAACGGGCTGGTGTCGGGCATTAAGGATAAAGA
CATAAAGGATTGTTATATTTATTCATTCAATGCCAGCATTTACTGCTCATTACTAGTTGGCCGTGAATCAAGAGTCAAGT
AAGAGTAAACCATGGTGGTATGCCCGGAGTTACATACAGACTGGACTGGATAAAGATGGAAGATTTCCACCTCTGAAGGA
ATTAGTGAACCAGATGGAGTTTTAACAACAATCTGATTCCCGTTTGTTTTTTTCTTCCAT
>M00285:128:000000000-BF978:1:1101:6303:8920_1:N:0:46
GTCCTTCAAACTCGTTCATGCCGTCTAAGATTCCTATCTAAGCTCGTCCCATTGGCCCACATCTCTCTAAACCTTTCCTA
TCCATGCACCTGTCCAAATGTCTTTTAAAGGTTGTTATTGTACCTGCCTCAACCACTTCGTCTGGCAGCTGGTTCCATAC
ACCCACCACCCTCTAAGTGAAGAAATTGCCTCT
>M00285:128:000000000-BF978:1:1101:26109:8920_1:N:0:46
TTGTTTTGGATAGTTTTCTAGAAATTCAATTGCAAAGAACTCTTCTTCACAAGTGAAAACAGATTTTCTGGAGTGAAATG
TGATTATGGCCATTTCTAAGTTATTTC
>M00285:128:000000000-BF978:1:1101:20489:8920_1:N:0:46
CAGAGGAGGGGAAGGGATGGAGTTGCAGACAAGAACTAGGTGTGTGATAGGATGAAGCAGACAAAGATACAAAAAGGGCA
GATGGAGCTCTTTGGTGAGAGAAAAGGTGGAGACAGAGATTGGAGGGTGAGAATGGGAAGTATTTAAGGGAGAGATGAAG
GCCCAATGGAACCAGATAGGGGACGGGATTGGATGGGTGCAATGCATCAATTGTAGCTGGTTAGAACCAGGAA
>M00285:128:000000000-BF978:1:1101:28648:8923_1:N:0:46
CCCAGGGAAGCACCAACAGTATTCATGGTGTCCCTGCCCTGCAGGGTCTGCGGGACGTTCCGTGCTGACCACTGTCTGAT
AGATGTGCTCAGAGGCGTTTGATTGGAAGAAACCTTGCACATAGGACAAGTAGTGCTGCAAAGTCCAACTGACTGGGACA
TTGTACGGGAATGCGGCCAGATGTAGCCCATGG
>M00285:128:000000000-BF978:1:1101:11792:8924_1:N:0:46
TGCAGCACATTGATTTTTGAATGAATATTGGTAACTAAATGCCAAAAGACATTTTGATTTTTCAATGAATTTTTCTGATT
TTATGATTTTCAAATTGGCTTGCATGACTTCAAGTGGCATTGAGGCCCTGGTGGATTTGTTTGACATCCTTAGTTGTGAT
AATATTATGGAAAGTGAATGAGGGGTTGATGTTTGATCACTTATGCAGAGAGTCAAATTGAGGCCATGTTAGTGTTCAGG
TGACTAGTCATTTAGTCAGTAACTAAAGTGTAGCCACTTGACTCTATTGCCACACCTGCC
>M00285:128:000000000-BF978:1:1101:26015:8925_1:N:0:46
TATTTCCTTAACCTGTTGTATAAATTAGATCTGTAACAGTTTTGGTACTGCCACATGACACTAAATTAGTAAGTCCCAGA
GTTTTAGGAACTGATAAATTCAGAGCTTTGAAACAAGTCCAAATGGTCCACAACTGGTATTTATACTCCTCATCCTTTCC
CCCAGTCTATTTTATCTAAATCTATCAATATATTCCAGTTTCCCTGTGCAAGGTTATCTTTAAATACATTTATTCTATTT
GTCTCATCTACTCTTTGTTGTAGCAAATGTTACATTCTAATTAATCTCTGGTAAAGA
>M00285:128:000000000-BF978:1:1101:8233:8925_1:N:0:46
TCCCCCCACCTTCTCAAGGGGCAGTTAGGGATGGGACCCACTACAGGAATGAACAGAAAAAGCAACTGAACAAGGGATAT
TTAACTAAACCAGCCTCAGTGATTTCTTTTGGAAAGAGTGAGTGTGTGTGTGTGTGTGTGTGTGTGTGTGTGTGTGTGTG
TGAAATATTGTGTGTGGGAGTGTGTATGTGAGTGTGTGTGAGTAACCGAGTGTGTGTGCGTCAGTGTGTGTGAGTGTGCA
AGTGTGACTGACAGGGTGTGTCGGTGAGTGTGTGGGAGTGACAGTGTGTGCGTGAGGGGG
>M00285:128:000000000-BF978:1:1101:22121:8926_1:N:0:46
ACCCCTGAAAAGGTAATCTTGATATATCACCAGATTTCTTAATAGGGTAAAACACCAATTCAGGTAATTCACTAATTCAG
GTAAGATTACCTGAAAAGGTAATCTTCACAAACCTCATGGAGTATCAACAGGAAAACAGTTGTAGTGTATGTATTTCATG
CTGCTGAGTCGTTTGGTCACAGTTATTTA
>M00285:128:000000000-BF978:1:1101:20794:8928_1:N:0:46
TGTATTGATTACATCCAGTGGTTTGTGCTGAATGAAATTTGCTGCATCTACCTCTGAGATTTCCCCATTATTTGCCTTGA
AGTAGTCAGTTGGTGCAAGGCCGAAAATAAAGCTCACTTGGATTTTCATGAGGAATTTCTTATCACTGAATCAGTGTGGA
CTTTATTGGCTTGAAATATTTAGCCTTTCAATGCACCTCCCTATCCTTTGCATTGCATTC
>M00285:128:000000000-BF978:1:1101:8786:8928_1:N:0:46
TGACAACAGCAGGTAACTAGCACACTTGCGAGGAAGGAACCAGAATTGTGAGAATTTGTGCGTGTTGGAATGCAAGTGCT
GGGAATAGAACTCTTCCAACTATCATGGCTTCAGTGTATAATTCAGAAGCTAAAAATATTGCTCTTAACGTGGTTTTATT
GCACTTAGTATTAAATGTACATTTAAAGAGTTGCACCCTGATTGTGAAATGCTACATCTG
>M00285:128:000000000-BF978:1:1101:19606:8930_1:N:0:46
AAGGAGGTCATTCAACCCATTGTCCATATACTGGTCAAAAAGAACTGTGCAGGCTAATGCCAAGTACAAGGTTTTGGTCA
CGGGCCTTCCAGCTTCACTGATCATTTTATATGAGAAACAAAATGTCACATTTGTAGCACAGCTAGATGAAAGTATTTAT
CTTATCTTATGTCTTAAATATTTTATGGTAAATTAAGCATAAAATAAAAATCAATATCACTCACTGATTCTGCAGCACCA
ATTTTAGTGAGAAGTAACATCATTCTGGGTTAGGGCATTTAAAACCTTCTGATACAAAT
>M00285:128:000000000-BF978:1:1101:24112:8931_1:N:0:46
CTACTAAATGTCGCTTTTCCTCCCTTTCCTCCTGAGCATCAGTACCAGTCCTAGTGCCAGAGACGTGGTTGCTGCAGCTA
GGCCCCTGCAGGTCCCCTCCCTCCACAGCCTCCAAGGCGGAAAACCTGTTTCTGAGGGGAACAGCCTGCAGGGTTCCCTG
CTCTGTCCGCCTGTCTGACTTCTTCTTCCTTTCCCCTCCCCTGGCAGTCATCATCCTATCTGACACCTCTACTCCAGAAA
TATCTGCTCTAAGGGGGGTGACTGTCTCCTGATGAACTGTGTCCACATAGCTCTCTCCTT
>M00285:128:000000000-BF978:1:1101:19176:8931_1:N:0:46
CTGTGCTGTGTGTATCTGCAACTGTAAATGTAATTATCAGTCAGTCCCTTAATGCTCTATAGACAGGTATTCCTAATGCT
GGCTACAAATCCTTTAAAAACGTTGCATCTGCAGTTTAAGACCACAACGTTGCCATTTTTTGAATCTCCTCTGCATCTAA
AATATTCAAATCACACCAGACCTCAACCTGTCCATTATGGGAAGTTAATGTTCATCCCCTGAGTACCATACGTTAGACAA
AACAAAATGAAAATTTGCATTGATAAGAACAACTTGTATTTATATAGCACCTCAAAG
>M00285:128:000000000-BF978:1:1101:28601:8932_1:N:0:46
AAATTGTATTCAAACCTTCACTGGACAAGGATGCTGCTGATGGATTCTATGATTTAGTTGAAGGATTAGTAAGTGACATT
TATAAAATGGCTGCACAAGTGAAGCGAGTTGCTGATCATCT
>M00285:128:000000000-BF978:1:1101:11885:8932_1:N:0:46
AGATCGGAAAGCACACGTCTGAACTCCAGTCACTCCGCGAAATCTCGTATGCCGTCTTCTGCTTGAAAAAAAAAACAAAA
AAACATCCGCCGCGACGAACCGCTCCCCCACAGTCCAGTACCCAGCACTGGCCAGTGAATACACAAAACAAAAACCACTA
AAGATCCCCGTCTGAGACGGGCAAAAATCCAATAGGACACACAACCGCCAAAACCACAGCCAACTTACTCACTCGCACAT
CCCGAAAACCGTGAGGCAAATGCAGAGCCAGAGAGCCACTATACGATTGAATCACGCCA
>M00285:128:000000000-BF978:1:1101:14157:8933_1:N:0:46
TACTACCTCAATGCACTGTGTAATGAATTGATTTGTATGAGCAGTATGCAAGACAAGTTTTTCCACTGTGCCTTGTACAA
GTAACTATGATAAACCAATTCTAATTTACCACTACCTAAATTGGGGCACTGTGGTCTAAACATCCATC
>M00285:128:000000000-BF978:1:1101:7612:8937_1:N:0:46
CAAATAGTTTTTAAATATCCCTAACTATCAGACTTCTGCCAGTAGTGAGTACAGAATGAGAAAGTTACAGTTTAGTGTAT
TCAGTTAGAATAATTTGAAGGGTTCAAAGAAGTTGCAAAGGAGATTTACCAAAATGATGTCCAGGAAGAAGCTGTTCAGT
AATGTGGAAGGCTGGGGCAGGGTTGGGGAAATTCTATGTAAACCAGAAGAGGTCCAGAGGAATTTTTATAAAGCAGTCAA
AACCAAGATAGGGTGCACTTGAGTAAACAGAAAGAAAGTACTTCAATTTGTTGGAAAGA
>M00285:128:000000000-BF978:1:1101:7134:8937_1:N:0:46
ATTGACGTTTTGTTCGGCACATTGGGAAAAACGATTTTTAAATTTTAAAAGTAACTGTTTCATCTGCCGTTTCTGTGAAT
CTTGTAAATGGTCCAACGTTGTCTCAAGGTTCGCCAAGATATTTTGGTTTTCTAGCCTTGCTGAAACAATATTTGGTCTA
CATTTGCCTTCCTCATTGTTTGCAACAGATGTCTCAGGATCTTTCACCTCATTCACTGTGGCCACCATAAATTCTTTCCT
TGACAAAGACAAATCTTTGTATTCAGGCCCACTACCAAAACTTTGATCCTCCAGTGA
>M00285:128:000000000-BF978:1:1101:18124:8939_1:N:0:46
TTCCCACCGACTAATCTTCAATGCAGCTTCAATTTCCAGCAGTTAAACATGGTGCAAGGTGAAGCTATCATGTCTGGACC
ACAGATGAATTCTATATCCTTGCTATTGATTCCAGCTGCCAGTTGCCATCTTGAAATACACCGGACTATTTCAGAATCAG
AATCAGTTTTATTGTCACAACCATATACATACATAGTATGCATAGTAGTGAGATACCGTCCTCCTCAGGTGCTCGTCCCA
TTAAATAACAACCAACATAGACACACAGACACACTTAACAGAATAAACATTAAAAAACAT
>M00285:128:000000000-BF978:1:1101:25890:8939_1:N:0:46
GGCAATTACATTCCCATGATGCCTTTCTACATCGGGCAATGAAATTCTCCTCCTGCCCTGACCAAGATTTATGCCTCAGC
ATATCTCACTACAGGCAATTCATTGTCAGACTTGTTACCGTGCTTTCTAAAAGTGTCTACACTTCAAATGTTCGCCAGTG
CCTGGATAATGCTTTACCACATTCTGAGTCTCACATGAATACTGTACGTTTGCTATAAATACTTGTA
>M00285:128:000000000-BF978:1:1101:9327:8939_1:N:0:46
AAGTATCTTTAAAAATTTTGACTAACCAGGGAACAAGAATATCAGAAAAAGCTTAAAAAATTCAACTGTATATCCATCAG
GACCTGGTGCTTTACCCGATTTCATTGAAAATATCACATTCCTTATTTCTTCTTCTAACATGGCAGCGTCTGATATAGAA
CATTCATTTAAAGAAAGTTGAGGAATCTTCAAACCTCTTAAAAATTCATACATTAGTGTGGGATCATCAGACGATTTTGA
TTGATATAGAGAAGAATAAAATTCCTGAAAAGATTTATTAATTTGAACAGGATCTATCGT
>M00285:128:000000000-BF978:1:1101:27516:8942_1:N:0:46
GAGAGCAGCTGTGGGCACATCTAAAGGTGAGACTAGCCTTGTTCATTGGAAAGCTGAGGAATAATGAAGGTTTGAGATAT
ATATTTGAAAAAGCACTGAACCCAAGAGAAGGGGAACGATAGAATATCTGATGCTAGGAGAGTATAAGGGCAAAGCGAAA
GGAAGTAAAAAAA
>M00285:128:000000000-BF978:1:1101:24067:8943_1:N:0:46
GCATGCCTTATGAGAGCAGGCTGCGGGAACTCGGCCTTTTCTCCTTGGAGTGACGGAAGATGAGGGGGGGACCTGATTGA
GGTGTATAAGATGATGAGAGGCATTGATTGGGTAGATAGTCGGAGGCTTTTCCCCAGGGCTGAAATGGTGGCCACAAGGA
CACAGGTTTAAGGTGCTGGGGGGAAGATATAAGGGAGATGTCAGGTGTAAGTTTTTTACTCAGAGAGCGGTGAGTGCGTG
GAATGGGCTGCCGGAGATGGTGGTGGAGGCGGATACGTTAGGGTCTTTCAGGCGACTGTT
>M00285:128:000000000-BF978:1:1101:13892:8944_1:N:0:46
CAAACAACTCAGCACCATGAAATACATACACTACAATTGTTTTCCTGTTGCTACTCCATGGGCTTTGTGTACAAAGTGAA
AATCAATGGTTTTAGCTTAGTAAGAATT
>M00285:128:000000000-BF978:1:1101:8340:8945_1:N:0:46
CGTATTGTCCTCTTTTGTGCACAGTCCTCAACACACTTGTTGATAAAGTCTGTGACGGTGGTGACATACTCATCAAGGCT
GGCAACTGAGTCTTTGAACATGAACTAGTCCACTGACTCAAAGCCGTTGCACAGAAGCTCATCTATTTCCTCAGACCAGC
ACT
>M00285:128:000000000-BF978:1:1101:17467:8946_1:N:0:46
AGTGTTTTAACAGCAATATCCATTGATTTGCCACTATTTACACTACAGTCATGGAGAATCGACTGGAAAACAATTGTTGT
TTATGTATTTCATCCTGCACAGTCGTTTGGTAACAGTTATTGAACTGTACCTATTACCACTGAAACGTTAATCGATGATA
TATCTACAGCTTTCCAATTTGGCTCAAACGGCGTTTTTAAGCTAAATCCTTTGTTTCGCAACTTTTTTCTC
>M00285:128:000000000-BF978:1:1101:20780:8946_1:N:0:46
AGTGAGGAACTTAACAGTGATTCGACAGCAGCCTTACCCTTCATTAACTCTGGCTACCCAAGGTCCTGGTCCATCTCTTT
CCACTTCAAGACCACTCAACCTCACCATTGTAGAACAGGTCTCTTCTCTTCCCCTCCAACTCCTTGTCTTCACCGCTGGG
GACAGATTGCCCTGAGTCCAACTAATAGAAACTCAAAATCTCGCAGGTTTTTCTTCAACCTCCGCCACCTCTGATTACAC
ACCATTTCACTAACCACTTGTGATCAGCATTCACGAGGTGTGTAGCACACTGGTTATGTT
>M00285:128:000000000-BF978:1:1101:3109:8947_1:N:0:46
AGAATCTATAAAAATAGAGACTCCTTTCACCTTTGCTTGTGAGTTAGAGTGAAACTGCTGACCCCTCCAAAATCTAAAAA
ATCGTTGATTATCTTCCTTCCTAATGTGAGACTCCTGAACAAAAATAATTTGAGCATTTAATCTCTGGAAAACCTTAAAA
ATTTTCCTTCTTTTAATTGGGTGATTCAGCCCGTTAACGTTCCAAGAAATAAAATTA
>M00285:128:000000000-BF978:1:1101:14003:8947_1:N:0:46
GGGGTTTAATAAGACAAAGGGTGATTTTATTAAAAGGGTATGACATGGGACATGCTGAGGTGTTTTCACTTGTGTGAGTC
TTGAATGTGGGGACATAGCTTGAAGAAAAAAGGCCAGTTATGTAAAACTGAGGTACTGTACATAAAATTTCTTTTCACAG
AGTGTAGAATTCGCTATCTTGAAGACTGTGAAAGCTGAATGATTAGAAGTTTTACAATGAAAGTAGATAAATTTCAGGGA
ATTGATGACTATGGGGCTCTGTCACAGAGGAGGAGTTGAGGCCTGGAGCACATCAGCC
>M00285:128:000000000-BF978:1:1101:10362:8948_1:N:0:46
AAATAGGCATTATTTAATTGCTAAAGATCTATTTTGAAGTTTTACAGCAGGTAATGCCTTAAATTTGTGTTCTTAACATT
TGACACCTTGGAATCAGAAGGGGTGATTGAGTTGACAGGTGCAGTGTGAAAGGTCATGGCTGTCATGTGACCATGGCAAC
ACTCATCCCTCTGGGATGACACCATTGAGCACATGGCTGA
>M00285:128:000000000-BF978:1:1101:10724:8948_1:N:0:46
ACTCCCATGTCCACAGTAATCCCATGTCATCCCACTCCCATGTCCGCGGTAATCCCATGTCATCCCACTCCCATGTCCAC
AGTAATCCCATGTCATCCCACTCCCGTGTCCACAGTAATCCC
>M00285:128:000000000-BF978:1:1101:21434:8950_1:N:0:46
GCAAACACCGCCACGTCTGCCTTTACCTGATGCCGCCGTCTGGTCCATGTGCTGAATGGTTAAGCCCTCGGGCTGGAGCA
GTGTGTCGGGAGTGCTGGGGGGTGTGTGAGATGTGTCTCCATGAAACA
>M00285:128:000000000-BF978:1:1101:14904:8950_1:N:0:46
CCACCACTTACACCATGACTGCAAAATACATTTCACTTACCTACTTAGACCTTCCAAATTCAAATTCATCCAGCCAAAGG
AGATTCCCAAGGATTAAGAAAATCAGTGGTCCTAGGTAAAGTGCCTCCCAACTCAGAACCTCAACCACCAAGGACAAGAC
CCTCCAAGTCACACACTATCTTGACTTGGAAATATATCACCATTGACTTGGAAATATATC
>M00285:128:000000000-BF978:1:1101:18734:8951_1:N:0:46
CCACTTTACTGCAGTGCATTTACCAGAGAGCATCTGTTCCTATGTTTAGACCAAGGCTGTGATGATGTCTGAATCACTGG
GATGGTAAAAAGGATGCAGTGGGTCAGAGCAGCATTGAACTTTCAAGTCATGCCTTGTGGCTACAGAAGTCTGTGCCATT
TTGCAGTC
>M00285:128:000000000-BF978:1:1101:21850:8951_1:N:0:46
CTCTGGCTTGTTGTGCTTTTGAAATGAAGCAGAGTTGGAAATGCCCTGGAGCACCACAATGCAGAACCAGGCCATTCAGC
CCATCCAAGTCTACCAACCCCATTTACTATGTTTCCCTCTTTCTCAGGTCTGATAAAGGGTCCCTCATCTGAGACATTAT
TTGTTTCTGTTTCCACAGATGCCGACTGACCTGCTGAGTATTCGCCCCCCCCCGAGTATTTTTCATTTTCACAT
>M00285:128:000000000-BF978:1:1101:13219:8952_1:N:0:46
GATCTACACTCTTTCCCTACACGACGCCCTTCCGATCTCGAATACACGCTTTCCCTACTCGACGCGCATCCAATCAGAAC
AACACACATTCCCTCTATTGAATTATAAGTAAAAAAATTTAACAAGTTTCCGATGTTCAGAGCGTTAAATTTGGCATCTA
TTCTTTATGTGGAAATCTAATTAATTCACCACTCCCAAGAAATGACATATCCTTTATAAATAAAGATCTTTTAAACAAGA
TTCTTCGTCCAAAGGCTTCTAAAATTATTGAAATTACCCAATCAGATCAAGTACACTATT
>M00285:128:000000000-BF978:1:1101:17541:8952_1:N:0:46
GTTACCTTTGTAGCATGAAATGTCACTATGAATGTGACTCTATCCTCATTATTTGTTTAATTAGCTTTGCAAGGCGCCAA
GAGATACAGGGCAAGATTAGAAAGTTCTCATCCACATTCCACTTCCAAGTGAGATATGCCTTAGAATTATTTTTTCAGTG
AGAAAGGTAACCGATGATTTTCTTCAGCTCTCCAAGTTGTAAACTGCCATGTTGCTTTGCCCATTGAAACTATCAACACA
GATCGAGGAAACTTCCTGTGTGGTCAGTTAAGCTCTCACATACTAATGAAGAAGATCAT
>M00285:128:000000000-BF978:1:1101:16306:8952_1:N:0:46
AACAAAAGAAAGTAGTTTTTCTGGATTTTTTTTTGCTTATGTTAATTAATTGTTTTTGGAAGATTATTTTTATTACCAAA
ATAAACTTTATTCATAATAAGCGACAAACTATATACAATAATAAAACTGTGCAAACCTTTATATTCACGTACAGATCAAT
CATTAGTGTTAACTTATTATAAAAACCACAGCACCAATGCCACTCATGTGGCTCCCTGGGGTGACCAAAGACCAAAGGTT
TCGGGCAGACCAAAG
>M00285:128:000000000-BF978:1:1101:24446:8953_1:N:0:46
ATTCACACGTATACATTTCAGAGCAATTATCTATCTTCATTATACAGGCATATCATGACACTTGTGTACACCATTTTTAT
AATGTCAACATGGCATGAATTTTTCTTCCCCAAAGCTCCATTAACAGTAAGTTTGAGAGGGCTATTACATAGATCCCAGC
CTCTTAGTGGTGTGAGAACCCAATGCTCTGGTCATTCATCAGAGCCTCTGCAGTGGATTTACAAAGCTTAAATGCATACC
TCAGCACATAGTCTGCTCCTTGGAATGTGCCAGTCTGTAGCATTCTATTGTGGACAGTCT
>M00285:128:000000000-BF978:1:1101:14931:8954_1:N:0:46
TTTGAAACAAAAGATTATCAACAGTTTCTTTGAATTGGTCAAAAGAGCTTGTACTCTGGAAGCCCCGGGATGTGATGAGT
TTTTACAGGGCTGGCAATCAAAGTTAGTTTAAACAGACAACTATCACCACTGATCAAATGATGGATAATATCCATTTTGA
ATGTGTGAATATAGAGTCAGAGCTTAACCCTGATTATATACTCTGATGCTCAGAGTATAGATAGGAGGGAAACGGGATAG
TGCAAGAGAGATGGGGTGAAAGCAGGCCAAGAATGAAATATTAATGCTAATATCACCAGG
>M00285:128:000000000-BF978:1:1101:27732:8956_1:N:0:46
CATGGTAATATATTCATTCAGTACAGCATAGGACATTAGTTAAATATAAACTAGAAGGTGATTTGGAGGGAAATGGGTGA
AGAAGCAAATGGGCAGCTTGTTCTTTTAAGATGTATTAAACTTCTCTAACCAGTGGTATGAAGGCATCTTCATTCTTTCA
GTGAAAGTTGGGTCATTTTAAGGTGATTCCATTGACAAAGGGAAAATAGATTTATCTCAGCTGTAATACCAGGGCTTTTT
GAAAAAGCTTAATATTGAGATTATGAATCCATTCTGTTCAAATTAACGTATAATTTT
>M00285:128:000000000-BF978:1:1101:27677:8956_1:N:0:46
ATTTTCTGATGTACTGAAAAATCAGCTTTTGAACAGTTCTCAGGTACGGAACCATCATGTAACCCGGGGAATACTTGTAC
TTAAAAGAATGGGAATGATACAATTCTCCAAATATTGAAAGGGGTGACAGATGTTCCTGACATGAATAATTTTATTCACA
GAAAACAACTTTTAAATTCCAGTGTTGTTGGTAAAATGTAAAGTTATTTTTATCATGGGTTAGGTTGAAATGTAGTTAAA
TTTTTAAATTTTTAAATTTTATTTTACAGCGTGGTAACAGGCCCTTTCGGCCCTCTGAGT
>M00285:128:000000000-BF978:1:1101:23483:8958_1:N:0:46
GGAAGAACCTGGTGCTGTGGGACTTCAGGCTTCTGTACCTCCTGCCTGATGGGAGCTGTTAGAAGATGGCATGGCCCAGA
CTGTGAGGGTCTTTAAAGACAGATGCTCCTTTTTTGAAGCAGCTCCTCATGCAAACACTTTCATTGGTGAGGAGGAATGT
GCCAGTGATGTATTGGGCTGAATCCACCACTCTCTGCAGCTTCTTATGTTCCTGCACATTAGAATTGCCATACAATGATG
CA
>M00285:128:000000000-BF978:1:1101:9841:8959_1:N:0:46
TCGTGACTTTGGGATATTTTGTCCTTCCTCCGTTGCTGCTGGTACCTGGAACTCCCTCACAGCAGTTCTGTGGGATTACC
TTCAGCAAAGGGACTGCAACTGTTTTGGACGTTGGCTACCCTGCTGACAATAATTTGGGATGGGCAATACCTGCAGGCCT
TCCCCACATCCCGAACAAAGAATAAATAAACAAAAAAGACCTCACAAGCAAGACAACAATGTGTTTCACATCCCAGCACC
GAATGGCTCGCTGGGCCAAATTAGAGCCAACCACACTGATGAGCCTGAAGTCACAAAT
>M00285:128:000000000-BF978:1:1101:11932:8959_1:N:0:46
ATCGACGACGCAAAGATCATCGTCTTCATCTCCTTCCTCACCTCCCACAGCAACCTGGGTACATCTCATCCGGTCCCGTC
AACTTATCTAACTTGATGCTTTCCAAAAGTTTCAGCACTTCTTCCTTTCTAATATCTACACTCTCAATCTTTTCAGGCCG
CTGCAAGCCCCCACTACAATCCCCTAGATCTTTTTCCGTAGTGAATACTGACGCAAAGTATTCATTAAGTACCTCCGCTA
TATCTACCGGATCCATACACACTTTCCCACTGCTGCACTTGATAGGCCCTATCC
>M00285:128:000000000-BF978:1:1101:26445:8960_1:N:0:46
ATATGCGAGCCTTTTTACCTGGTATGGCCAAAATGCTCTGAGAAGGGTAAAAGACAAAGATGGCAAAGTTAGGGAACCAT
GGATGACAAAGGATATTGAAGCAAGAAGCAAACTGCTGAAGAACTCAGCAGGTCAAGCAGCATCTGCGGAAGCAAAGGCA
TAGTTGACATTATGGGTTGAGATACTACATCAGTACTGAGAGTGTACATTGGAAACAGCCAGTATAAAGAGGATATTGAA
AGTTTGATCA
>M00285:128:000000000-BF978:1:1101:7834:8962_1:N:0:46
TTAGTTTGCCCTGCCTTATCTACAGCAGATGGCACAGTGGAGACTTGCCAAATGAAGAAGTCACTACTGCTACCAGAGTA
CAGGTGCTGACTTCCACTGTTTGCTACCTTTGGTGTGGCATCAGCTGGATGTTGAGGCAGTGGAAACTTTTTCATTTCTG
GTATGAGAAAGAATGGACATGCAGGTTAGGAAGGAAAAGTATATCTTATCATTGGCACCCTCCACCACGAGCTAGCCTGT
AGCCCCAGCAAAG
>M00285:128:000000000-BF978:1:1101:18382:8962_1:N:0:46
GCAGGATCTGCCTGGATGGCACACGAACAGAAGGTTCTCACTGTATCTGGGTACATGTCATAACAATAAACCAACGGTAC
CATCAGGGACCAGAGAGGCAGCTGTGTGTGGAGCCAGAGGATTGAACGAGGTCTCCAATGAATGTGTTACATCTGAGAAA
GACATTGTGGTTGGAGATTTCTGTTGGGGCAGTGCAATTCCAGAGCACATTAAGATTGGGAAAAGGAGCATTAGATACTT
GAGTGGGTCTTACAGTGGATATATCCCAGGGTGTGGTGAGATTTACCCTGGGGTACCATG
>M00285:128:000000000-BF978:1:1101:8271:8963_1:N:0:46
AGAGCATTCTGACTGGTTGCATCACAGCCTGGTATGGAGGCTCCAATACACAGGATTGCAAGGGGCTGCAGAGGATTATA
GACTCAGCCAGCTCCATCACGGGCACAACTCTCCCCACCATTGACAACATCTTCAAGAGGTGGTTCTTCAAGGGAATGTA
GATAGCTTAGTAACCTTATGTCAGGACAACAACCTTTCCCTTAATGTCAGCAAAACAGAAGTGCTGGTCATTCCCTTCAG
GAAGGGGGGTGGTGCACATGCTCCTAAGGGCTGAGAGCTTCCAAGTTCCTAGGAGTGAAC
>M00285:128:000000000-BF978:1:1101:25068:8964_1:N:0:46
AGTACCTGAAAAGATGTGTTCAGTCTTGATTCTGAATGAAAAATGTTTAGAGGGGTTTTGATGAAATGTGTGAGGGAACT
GGCCTTTGGTAGTTTATTTATTATTGTCACATGTACTGAGATGCAGTGAAAAGCTTTTG
>M00285:128:000000000-BF978:1:1101:23188:8964_1:N:0:46
CATGGATTTGCAAAGGGTGGAAGCCATCCAACAAAGTAGACTGAATTTTTGAAAAAGTGACTGAAGAAATGCACTACCAA
AAAGTAGTTGAAGTGCTTCATAAGAAACTCTTAGCTGATAAAGAAGCTTGTAGAACTGAAGACAAATTATTGATTTGGAT
AGGAAATTAACTGATTGGT
>M00285:128:000000000-BF978:1:1101:11317:8965_1:N:0:46
CACCGATTCTGCAAACTAACCTGTCTATAAGCATCTGCGAGAATATGCTGGCACAAATATGGTCTTGGGACAACTTTTTC
AATTCAGCCACAAACTCAGAGACTTCTTCATAATATTTTCTAAATTATGAATCAAACTTAAAGCATTACAGTATTTTGCT
TGGTAAAATAATTCTTCAACAAATTCACTAATTCCATAAACTTGTGATGACCA
>M00285:128:000000000-BF978:1:1101:5266:8966_1:N:0:46
CCTGATTGACAGCCTTTGAGAATTCCAATGTATCACATCACCTGGTCTCCCATTCTCGATACACAGAGTCACACAGCACA
GAAACCACCTTGTCAGCCCACATGCCCAAACCCACCTTTTTGCCCAGCTACAATAACTGCATTTGCCCGCAGTAGGTCCC
TATCCTCCACGAGCTGCCTATGAAGCAAGATCGGAAGAGCACAGTCTGAACTCCAGTCACTCCGCGAAATCTCGTATGCC
GTCTTCTGCTTGAAAAAAAAAAATCAACATCTTGAAACACACCATCAAATGCATCAACGC
>M00285:128:000000000-BF978:1:1101:11612:8966_1:N:0:46
GGCTGTGTAATAGCTTCTTCCCACAAGCCACTAGATCTGTGAACTCCCTCATCCCTCCATCTCTCCCGCCAACACTAAAG
GATGCTAGGCGTTCAGAAACTCACCAGCACTTTAAATGTCCGCTGCCAGTTCGCTCATTTTAAGACTATTTATTTAAGTT
GCGTCATTTAATTTAATTTTTGTGGTTCTAATGTTTTTCAGTGTCTTTCTGTCTGTGTGTCTCCTTTTTAATATTTAATG
TGACGTGCACCTGTGGAGTACGGTATCTCGCTCCTATGCATACTGTGTGTGTATATGGTT
>M00285:128:000000000-BF978:1:1101:21425:8968_1:N:0:46
TGGATTTGAAATGTACACTGTCAAAAGAAATTTGCAAAGTATCTGTAATGCATGATTGGGGTTTAGAAATTCAGATGTAT
TTTTCCAGTGATATGCATCTGAAAATTGATGTTTCCAGAGTGAAACATAATTGCAACAATTTTCAGATTGAGTCACACCA
TTCTGGAAATTCACTTGGCTTTTTCTGGGTGAAATTCATGTTTGGACACCTGA
>M00285:128:000000000-BF978:1:1101:11726:8969_1:N:0:46
TGACTACCCACTCAAAAATACTCAGTCCTGGGGAAAATAGGATGAGCAAAACGTTCCAGCAACACCCACATTCTGTGAAC
ACACCCTGGTAGAAACTGAACAAAAGGATTAAACTCTTCCCATTTTGCCAAGTTTTTTTTTTTTAATTAAGACATATTGC
AGGAACAGAAGCAGTGAAACAAATCCCATTATCACTGTTTGTCACAGAATACAATTCAATAAAGACACCTCACCATCTGT
TACTGCCCACCATCGTGTCCCATCAGCAGAAGGTGTGAACTCCACACAGATACAAGGGTT
>M00285:128:000000000-BF978:1:1101:20847:8973_1:N:0:46
CGTGTAATTCCGCAAAGTTACCTGTCCACATTCAAAGCGCTAACGTTAAGCAGGCAGTTCTACCTGTTGAAGTGGCAGCT
GATGCTTTACTGCTGTCTGTGTGTTTAAGAAGTGTAATCCACACTGAGCTGGAGAACCAGCTTCTCCGCAGATCTGCTGT
TTAATGAAGACTGTGCACATCTCCCAGCT
>M00285:128:000000000-BF978:1:1101:6001:8974_1:N:0:46
CCCTTTGTGTAGTCCTCAGTCAGTGGGTAGTCTGGCCTGACACACCACCATCACTGTAAACTCTTTAAGATGCATTTTAG
AAATTGTCACTTCAATTGCAAATTGCAACCAGTATCAAGCTCAATCTCTGCTTTGTAACATGACATTGAAATGCTGTACT
TCTAACTCAAACTGGCAGATTACA
>M00285:128:000000000-BF978:1:1101:27364:8976_1:N:0:46
CAGATTGGCGGACTGGATTGTGTTTATTTTCAGACTCCTGGTCATGTGCTGGCAAGAAGCAGAACATGTGATTTCTACAC
AGAATGCAGTCAGTGATGCGTTACAACAATTACAGATAGCGTATTTGAGCTAACACCAACATAGATCCATATTCATTCAA
CAGGAACTCTTTTTAAAACCAGCACCGAAACTGGATTAGCATTTGCTAATTCCACTGATTTGGCTGATTTTGAAGAAATG
TAG
>M00285:128:000000000-BF978:1:1101:3214:8977_1:N:0:46
CCCAACATTGTTCCTAACTAGCTTCTTTCCCTTCACATACCTAAAAATGCTTTTGCTATCTTCTTTTATATTCCTAGCTA
GCTTGCCTTCATACCTCATTTTTTCTTCCCGAATTACCTTTTTAGTTAAATTCTGCTGCAACTTAAAAATTTCCCAATCT
TCTGTCTTCCCACTCAGTTTAGCTCTGCCATACTTCTTCCTTTTTAACACTATACTATCCTTGACTTCCTTTGTCAGCCA
TGGTGGCCCCTTTCCCCTCTTTGAGTCTTTCTTTCTCTGGGGAAGATCGGACGAGACAAC
>M00285:128:000000000-BF978:1:1101:21068:8978_1:N:0:46
CCTGAACTTGACGTATTGGTTAGACTCACTCTTACTGGAGATGGTCATTGCCCAGCACTTGTGGCTTGAATGTTACTTGT
CACCTTAGAACCCATGTCTTGTTTAGGACTTGCCGTATCAGGCATGGAATACTTCATTGTTATGAAGTCAAACTAAATTG
AACATTATCCAATCAGTGGTGAACATCCCCATTTCTGACCTTATTATGGAATGAAGATCATTGATGAACCAACTGAAGAT
TTTTGAGCCAGAGCTCAAACCTCTGGAACTCCTTTGACAAAGTCAGGTGGC
>M00285:128:000000000-BF978:1:1101:21522:8979_1:N:0:46
CTGAGTTCCTCAAGCAGATTGTTGCTCCAGATTCCAGCACCTGCAGTCTCTTGTGTCTCTAAAATACTTTAGGTGGAGTT
GATTCATTATATACTTTGCATGAAGTTAGTGGATTTTGTGAGAAGCCTGAGAATGGATATTATACTTTGCATTACTATGC
ATTATTATTCCAGTTTCATCTAGCAGTACACTAGTTTGATATATTATCTAGCAACCAGCAGAGT
>M00285:128:000000000-BF978:1:1101:26025:8980_1:N:0:46
GCTACAAGTAAGTTTTTCATTGCATGTGTGTACTTGTGCATATGACAATAAACTTGAGTTTGACTCTGACAATGGTAGCT
GCTGTTGGATGCTACCCAGCCAGAATTTTTGGATCAGTGGCAATAACAGGCACACCGGGGCAGAGTTCATCCTCCAGGTT
TATGTCTCATACAGTGAAAGCTTTCTATCTTGG
>M00285:128:000000000-BF978:1:1101:2882:8980_1:N:0:46
AACCATCTTTATCACTTCCTCAAAAAAAAAAATCAAATCAGATTTGTAAGACAGGGCCACTCCTTCAAAAAACTATACTG
ACTTATCCTAATAAATCAATTATTTTCAAAATGCAAGTAAGCTTTTCCCGTCTTCTCCAATAATTTCTCCACCACTGATG
CAAGGGTCACTAGCCAGTAATTTACTGGTCTGTGCCTGTTGCCCTTCTTAAAACAAAGGAACAACATTGGCTGTTCTCCA
GTCTTCTAGGACCTTGCCTGTGGCTAAAGAGGATACAAAGATCTCCATCAAGGCCCCGAC
>M00285:128:000000000-BF978:1:1101:16366:8980_1:N:0:46
TATTGTATTTGCCTCTACCATCAACCCAGGCAATGTTTTTCATGTGCATTTATTGGCACATATTTACTCTGAATCCCTTG
AAGCTTCTTCCATTGCTCTCCAAAAGCGAGGGACAGGCACCAGAGTGTGGTAATAGGAAGAGAGAGACTGACACCATGGA
CTGAAGGAGAGAGAGGTGTAGAGTGGGTACAAAAAAGCAACGAAGACAAGGAATAAGCTGTCTAGCCCCTCAGACCTGCT
TTGCCATTCATCAAGATCATTGCTGATCTTCAACCTTGGTAGAATTT
>M00285:128:000000000-BF978:1:1101:18626:8981_1:N:0:46
GTTTGGCATGGCCAAGTTGAGCCAATGGTCCATGCTGTATTGCTCTATGCTCTATGATAAATGAATCTCTGGGTATTGGG
TGAAGGAGTAAATACAACAACTTGCAGACCTGTTACCTTTACACCCAGAACAGGGAAGCAAGCTAAATGTAATGATACTC
TGTGTGGCCAGAGGGTAACATTACATGGAAGGAATATCGGGTGACCAGATCTATGTGGCATATTTCGAAACTGGTCCCAA
TGGTACTTTGCAGTTTGAACAAAACTTCCTCTATGTTATTCTGCTACTTTAGCTACACT
>M00285:128:000000000-BF978:1:1101:14165:8981_1:N:0:46
CCTTCCAAAGAGAAAGGACCTATTCTGGCCAAACTGTCCCTATAACTCAGGCCTTCTAGTCCTGGCAACATCCTCATAAA
TGTTCGCTGCATTCTTCCTGGTTTAACTACGTCTTTCCTGTAACAGGGAGATGAAAACTGTACGCAGTACTCCAAGTGCG
GCCTCAGCAACAACTCGTACAACTGTAACAGAATGCCCCAACTCCTGTACTCAATGCCCTGACTGATGAAGGCCAGCGTG
ATAAATGTAAAAGTACCATTTGCCTGATGTACTATTTCTCTGTCTATTTCTCTGAATTAC
>M00285:128:000000000-BF978:1:1101:27998:8981_1:N:0:46
GCATAATTTGTGTTTATAACAGCAGTTGTTAAATGGTAAGCCACATGGAGGAACTGTATCCTTGGAGAAGAGTATTTCTG
CTGTTTTATGATGCCATTTTTTGGGGAACCAATAAGTGTAAAAAAAAAATGAGTGCAGAATCCATTGCATCCTTTAGACA
AGAATTCTCACAGGAATATGAGGCTGTAATTTCTTCAG
>M00285:128:000000000-BF978:1:1101:14479:8981_1:N:0:46
GCCGGGAGGTCCAAGGGAAGGTCGCTGGGGTTTGGGAGGTGGGTGGGAGCGGGGAACGGGCTGTTACACTACACAACATC
AGGGTTCGGTGCCTCCCAGGGGAATCACTCTCCCCTCCTTTCTGAGTGAGGTGAGGCCGAGTTACACCAACTCTTGGCCA
TCACTGCCAAGAGCAAACTGGAAACGGAATAACCGGTGAACTAAAGCAGCGATATATACCCGCA
>M00285:128:000000000-BF978:1:1101:7442:8982_1:N:0:46
GAGGCTAAGGTGATATGAACTTTACTGTCGTTATGCACTCGATGCACTGAAATCCTAGGAAGTTTAGGCATTGTTTTCCT
GTGTCAAGGACAGGACAGCAGCCTTCCAAATACAGCCTGCACTTCAGATGAATTTGGACCATTATATGCAGATCTTTAAA
TGCAAAGCA
>M00285:128:000000000-BF978:1:1101:4880:8982_1:N:0:46
TCAGTTATCTGCTGCTGCACTCCCTTCCTTGATGGACATGTGTGTCCGCCCAGTCTGCAGCTCTTTTTCTTTATGCGCAG
ACAGAGCCGAAGGGGCCGTGAGATACAGTTCCTGAAAACAACGCCATGTTCCGATTTTTAGCAGAATCATTCAGGTTATA
TCTATCAACGACTTCCTTTCACTGACTTCGAAGAAACAGGAGGCGATAAATGTATGCTGGCTATCGGAAACATAACATTA
TTGTTGATAAACGTCAGATACACACTTCACCAATTCCAGCAACATGGGATATTTGTCCAT
>M00285:128:000000000-BF978:1:1101:24654:8983_1:N:0:46
CCATTCTTATCAGATTCCATCATCTGGAGCCCCTTGTCTCCACCAATCACCTCCCAGCTGCCACCCCTCCCCCCCCCCCC
CCACCCCCCCTGGCCCTCAACCCCCCCCCCCCTAGATCCCCCCCTCCCCCTGCCGCCCCCGCCCCAAACCCCCCCCCCCC
CCCCTTTTACCGGGCCTCCCCCCCCCTCCCCCCCAACCCGAAAACACCACCCTTGAACCCCCCCCCCCCCCCCCAACCCC
CAATCCCCCCTCTCCCTTTAAAAAAAAAAAAAATACAAACCACGCACTCACGCATCCCAC
>M00285:128:000000000-BF978:1:1101:26142:8983_1:N:0:46
CACAGACAGGCAGATTATGAGTTCCTATTTGTTTTGGTTACCAAGTGCATGTCAACAGAAGAAGTGGACAAGAGCATGCA
CAGACTGAGGAACAATGCCATCTGCATTTAAATAGCCTGACATATACCAGTAAAGTATGTAGAGGAATTGTGACAAAGAA
CTTACTAGAGAGCAAATGTTACCACCTGCGGAACAGTAACCCAGAAAGTTTGATGGTCAAGAGAAAAAACTG
>M00285:128:000000000-BF978:1:1101:3594:8984_1:N:0:46
TAATAATGGTTTTTCCTGTGCTAATGAAATGGAGCTGGGTATTCCATGGAAAATTACTATGTACAGTAATTGCAATCTGG
AGCAGGAGTGAGGGTCTCTTCCAAGATGTTTGTGCCAGACTGTAGTAACTTGAACAGAGCTCGTACTATTTAGATTAAAG
GATCAGTGTCTCTTTTTTTGGAATTTCTCCCTCGTTGCCCTCAAACTGAGGGACATCTTGGTGCAGAGCTGAACACGGTT
GGCATTCAGTACTAAGGTCGGTTACACCAGGGCTAGCTTGGAGAATAAAGCTCTCTCTAC
>M00285:128:000000000-BF978:1:1101:19135:8985_1:N:0:46
TCCGGTTTCCTCCCACATTCCAAAGACGTACAGGTTAGGAAGTTATGGGCGTGCTATGTTGGCGCCGGAAGCGTGGCGAT
ACTTGTGGGCTGCCCCCCGAAAATCACTACGCAAAAGGTGTATTTCACTGTGTGTTTCGATGTACATGTGACTAATAAAG
ATATTATTTTATCTTCCATGGAAATGTCACTCCAACAAAAACCAGAAGAATACCGGGGCAGAGGCATATCGTCACCTGGG
TGCACTCCTTAGAGTTTAGAAGAATGAAGGGGGACCTCATAGAAACATTTCGAATGTTA
>M00285:128:000000000-BF978:1:1101:9362:8986_1:N:0:46
GGGACTGTGGAGTTAAATGACGTAATCCGGCGCCCGCCGGCGAATGGGAGGCAGCCACGCGGGTCACGTGAGGCGGGGCG
ACTTCGGCCGTTTCCGCCGGCCGCCGCCGACTCGGGACGAGCGGCGGTCCTCTTTTTTTACGTCGCTGCGCTGCGCTCGC
CGAGAGAACAACAAGCCGC
>M00285:128:000000000-BF978:1:1101:3733:8988_1:N:0:46
CTTTTATGTTAGCCTGAATAGATGGATAGGGCATCAGTCTAAAAGCTGCATCCTGAAAGTGCATTACACCATTAGTTCTG
CTCTGGTGATTTCGTCCAGATTTTTGTGCTCAAGTCTCTGGCGTAGCACTTAAACCAAAATTCTTTGACTGAAGCATGGT
GGAAATTGTAGAATGTAACAATTACCTTGAATTTGGCAGATGTATCAGAGTTTTAGGAAGATTGTAAATGCTAATACCTT
>M00285:128:000000000-BF978:1:1101:27894:8988_1:N:0:46
GCTCCAAACAGCCCCTGGGTTACTCCAGTCGATCAAGTATGTATACCTTATTCTTTGTTACCAATGCTTTTTGACTGCCT
TGCTTCTGACACCCACCTTGGCAAGGGGGGGAATGAGTAATATTTTACTACGTACCCGGTAGCACCCTAAATTGGAGGAA
GCAGTGCAGGGAAAAATACAGTCCTGTTTGCTATGCCATCAAACCAATGCTAGGAAAGGGGTGAGGTGCACTCCAGGCAG
GGCCCCT
>M00285:128:000000000-BF978:1:1101:25148:8988_1:N:0:46
CTGTGAACATGTGGAGTAGTTTTAATTTAACTTATTTTAAGATGAAAAAGTTAAAAATAAAGTTCTGAAACAGCCTGCAT
AAGCATGGCCACGGTAAACTCAAGCACCGTTTTTTTAAAAGAACTTAGTCATAATTCTTTGCTGAAATTACCAGATCAAT
CTTGCCTTAATCACTATAGTTCTGGATTAGGTCTGTCTCTTAAAAAAAGTAGTCCTTTGATGATTCAACCTTATCTGCTT
CTGGACTAAGTCCATCAGCCAACAATAAACAACAATTTTCCGTTCTCCCATTATATTGGG
>M00285:128:000000000-BF978:1:1101:3243:8989_1:N:0:46
GTCAGGTTTTTTAAAAATTGAAGCCTCCAGCAACTATAACATAAGGAACTCTTCAACAAGATTAACACAATCTCATATTT
CCATTTCTGGTTCTCTATTTCCAAGGAACTCAAAATTAGATTCACTTTGAAACCAGTGGCCATCAACAGAGTTTTGCATT
GTGCTTATTTATGCACATATATGTAATGACATAAACAATGTATTTAACATATGGTTTAGTAAATTCTTGGGTGCATATTA
TACAAATACAGCTATAGTTCAGAAATGTGGAAAATGTACACTCTTAGTTTGAGTATATTT
>M00285:128:000000000-BF978:1:1101:17056:8989_1:N:0:46
GTCATCAATTAAAGTGTACATTATTTAAATTACCTATTAAAGACAAGTTTCCTTTCATTGACTGAGTGTGGATCTTTTTA
TGGTTAAATTGTCTGCAGTTTTTAGATGTGTATGGTGTGTTTGGACTTCCAGAAGGATTTCAGTGAGGTTCCACACAAAA
GGTTGGTCAGCAAGATTAGAGCACATGGAATTGGAAACAATGTACTGGTGAGGACTGAGAATTAATTTCATACTTTCTTA
CAACATAGAAGGAGGCAACTTAGTCTGTCAAGTCCAGGCCAGTTGGCAGAACATTCCCTC
>M00285:128:000000000-BF978:1:1101:9798:8989_1:N:0:46
GGGCTTTCCACTCCAGGAGCTCTGAGTGGTCCTCCTTTTTCAGGAAACAGGACGATTCCTTCCCCCCCCCCCACCTCCTA
CCCCCCCCCCCCGCCTCCCCGCCCCCCCCAACCTCCACCCCCGCCCCCCCCCCACCCCCCTCCTCCCCCCCCCCCCCCCC
CCCCATCCCCCCCACCCACACCCACCACCCCCCCCCTCCCCACCCCACCCACCACCCACGCCCCCTCCCACCACACCCCC
CCCCCACCCACTACGCCCTCCCCACCCCACCCCCACCCCCCCCACCCCCTCTCCCCCCCC
>M00285:128:000000000-BF978:1:1101:5220:8990_1:N:0:46
ATGTCAGGAAGCGTGACTGATGTGTGATCACCAATCGATGAGGGGCCAGGTTTTCACTCAAGGATGATTCAGAGAGTAGA
AGGAAATGTACTTCTACTGAGAAAGCAGAGTGCCAAATGGGTGAAGAAACTTGCAGAGACAAAGTAGGAACAGGATAATG
AAGATTTACTAAATAAAAGCAGGTAAGAATTCTGAACTGATATATTGGAATAGAGAGAGCTATAAGACAGCACTGAAGAT
ACAAGAGACTGCAGATGCTGG
>M00285:128:000000000-BF978:1:1101:8058:8991_1:N:0:46
GAGGCGGATACGTTGGGGTCTTTCAAGAGACAGTTGGATAGGTACATGGAGGTAAATAAGATAGATGGTTATGGGTAAGC
CTAATAGTGTGGGGGCATGTTCAGCACAGCTTTGTGGGCTGAAGGGCCTGAATTGTGCTGTAGGTATCTATGTTCTATCA
TATCTGAGCACTTAAGTTATTCCCATTGCCCTGTGTGATCTTTCAATCTACAAAAGTAGATCTCTTCATTATCACATCAT
CTTGAAGGA
>M00285:128:000000000-BF978:1:1101:12634:8991_1:N:0:46
CACCATGTCCATGCTGCCTGTTGTACCGATATACACCAATCCCATTCATCCACATTTAGTCTGTGGCCTTCTATGCCTTG
GAAAATGGTGCAACTGACATTGTTCTGGGTTGTCAGCAATCACTGCATTTGGTGTGAACTTTTGAAACGACTTGTCATGT
CCTCGACTTGTCTTGATTTTAATTCTCAATGACACTATGTTCAAGGAGGCCTTATAACTACACTAAGGAAATCATCAAAC
CCATCGTAGAACACAGAAAAGTACAGCACAGGAACAGGCCCTTCAGACCACAATGTTGTG
>M00285:128:000000000-BF978:1:1101:28515:8991_1:N:0:46
CAACTGGAAGGAATCTTGCCTCAGAGATCTGAGTAGTAATCCCAACACAAACTGAATCTTCAGGCAGGAATAGAGAACAC
AGGACAGCTCTGGAGTAGACCACACTAAGCAGCTAAGAGCCAAAGATTGACCAATCCTCTGGCAACTAGTGCTAGAGAAA
CCCAGGTACTGATGCTAGGCCCCTGATTGGGCTCAGGTGTGTGTCATTGTGCAATCAGTCCAGCATGGAATCCATGTGCT
G
>M00285:128:000000000-BF978:1:1101:23535:8992_1:N:0:46
AAATACTCTGATGCTCCTAATTTGGAGCTCTATAAAAAGAGAACAGAACTTCATTAGAACACAGTTTATTATTAACATCT
CCAATTGAAAATCAATTACTTAAAACCAGAAGTCAGTTTTATATACATGGTGACAAATCTGGTAAATTGCTGGCCAACTA
ACTGAAAGCTGTTT
>M00285:128:000000000-BF978:1:1101:17009:8993_1:N:0:46
TCCATGACTGCCTCAATGCTTCTGCTCTTGAAACTGTCATTTGTACTACCTTTACTCTTAACTAGTCAAAATGCACCAAG
ATTGCCACTTGCTTCCACTCACCGTAAACTTCTCATCCAAATTTTGCTGTCCCTGGTATAACTTTAATCAATTTCCGTTT
CTCCCTGATAGGCTCATGTCTAACATTCCTTACAAGCCTACAGACTCCCACAGCTATCTCAACTCTATTTCCCCCCCATT
CTGCCTCTTGTGAGGACACCATTCACTTTTCCCAGTTCATCCATCTCCATTGCATTTGTT
>M00285:128:000000000-BF978:1:1101:18443:8994_1:N:0:46
GATCTACACTCTTTCCCTACACGACTCTCTTCCGATCTCGACTACACGCTTTCCCTACACGGCGCGCTTCCGAACTGAAC
TACACTCTTTCCCTACACGGCACGCTTCCGAACCAGATCGGAAGAACGTCGTGTAGGGAAAGAGGGGGAGAGTGGAAGAG
CAAGAGGCGCGCTGACGGAGGGGGGCGCGCGCGGCAGAGGAGATAGGCGGAGTTGCGCGATCACATGCGTGACGACAGTG
GAGCGCGTGGGAGTAATCACGTAAGTAATCCATATAGTGGTAGCTACGGAGCTTGGAATC
>M00285:128:000000000-BF978:1:1101:21009:8994_1:N:0:46
CAACATGGGCGTAAGTAAATGAATCAGAATGTAGAAAGACAATGGGCTTAAATACAGGCAGATTTATAGATAATTAGATA
AGAGATATACAGCTAAGCAGATCAATAGAGAGTGTAAGATGAATTGATGGAATTTTAAAGAAATATATTGGTGAATACAT
CTATATTATTGCATAATATATTCGCTGCAGGTTCATTGACAAAGAGAAAGGTTGGTAGATAGAAATATGTGT
>M00285:128:000000000-BF978:1:1101:28220:8994_1:N:0:46
GTTCCACTTTAATATCTGCCTTTCACTCACCTTTCGAAGTTGGAAGAATTACAAAGACACGTACCTCGAAAACTTACTCC
TGTCAATCGCATTTAATGCATTACATCGTAACATCAGAAAAATATACTTTGCTACTGAAACTCATTCCATCCACATCAGT
GGAATGGACTTCAGAGGCAGAGTGCAAT
>M00285:128:000000000-BF978:1:1101:4464:8995_1:N:0:46
NNNNNNNNNNNNNNNNNNNNNNNNNNNNNNNNNNN
>M00285:128:000000000-BF978:1:1101:13137:8997_1:N:0:46
CCTCTGTTTACATAGAGCATAGAACAGTTCAGCACAGGAACAGGCCCTTCGGCCCACAATGTCTGTGCTCACCATGATGC
CAAATTAAATTACACCTACCTGCCTGCACATGGTCCATATCCCTCCATTTCCTGCATATTCATTTAGCTATCTAAAAGCC
TCGTAAATGCCTCCAGCATGTCTGCTTCTACCATTGCCCCTGGCAGCAGCTACCACTCTCTGCATAAAAAAAGTACCCTG
CACATCTCCCTTAAGCTTCCCCCTCTCAGCTTAA
>M00285:128:000000000-BF978:1:1101:14048:8997_1:N:0:46
CATCCGGAATTTAACTTTTTTGGTCCACATTCCAAAAATGTTGATTACTGAGATTAGATTGATCAGATTTGTCCTCTTGA
AAGGAGTTACCTGGGCAATATTTCACATTGTCCAATTGATGCCAGTGTTGTAGCGATAGTGGAATAGCTCGGCTAGAGGC
ACAGCTAGTTTTGGCATGCAAGTATTCAGTAGGACAGTTAGGAAGTCATCTGGTCTCAGTACCTTTGCAATATCCAGTGT
TCTCTCACAGCTGTTTTTTTGCTTTCACATGAAGTAAATC
>M00285:128:000000000-BF978:1:1101:16522:8998_1:N:0:46
AGCTTTTGATACATTAGCAGGTGTTAGCACAACCTAAATGTGGCCTTTTCACAACTCCAATCTCTGAAGAGCACTTCCTG
TAGCACCAGTCTGCTATTTTGATTTGTCAAACTGTCTACTCTTATGGCCTCCAAGTGCCAGACCTGAATTATGAATCATG
CTTTGTGCTGCAGACTCTTTTCCATTGGAAATCAAACTCAGATTGTCCTGAAACATTTCAGTAGAATCTTTCAGAACCAG
GACACAAAGTAGACTTTCATCCCATCTCCAAATAAACACATGAACTCCAAATCTGAATAT
>M00285:128:000000000-BF978:1:1101:24201:8998_1:N:0:46
AGCACAGAAAAAAAACAGGCCTAGAATTGTATAACTAGTAACCCCCCCAACCCCACAAAATAAACATTACACGCTGTAAA
AAAATAACATATTTCCCAGGAGTGACTGGGAGGCAGTAATTTCTGCCCTAGGGGCTAATAAAATCATCAGATTACTGCCT
TTTA
>M00285:128:000000000-BF978:1:1101:17260:9000_1:N:0:46
TCTGGTACTCATTTTAACAGTTAAAAAAAACTTACAACAGTATTGTAAAAAAAAACTTATTAAAGGGTGGTATATAGTGG
AGTGAAAAGTACCTGGACCAAAGCCAAGTTGTGGCTCATTCCATGAGCGCCACCAAGAGACCCATTCTTAATTATGTACG
AAAAGGAACTGACCATATTACCTCAATGACTTGAACTATTTCAGCT
>M00285:128:000000000-BF978:1:1101:21636:9002_1:N:0:46
GGCCCTTTTGGCCCAATGAGTCCATGCTGCCCATTTTACACCCCCAAATTAGCCTACCTGTACATCTTTTAGAATGTGGG
AGGAAACTGGAGGAAACCCACCCAGACACTGGAGAACGTACAAACTCCTTACAGTCAGTGACAGGAATCGAACCCCAATC
GCTGGTGCTGTAACAGCGTCGCACTAACT
>M00285:128:000000000-BF978:1:1101:13763:9003_1:N:0:46
CAAAACCTCTTTAAAAAAAGTACAACATTTCCACCGAATCCTGGTTTTCCCCTGCTCATGACTGCTCAAAATGGAGAAGG
AGCATTCAGGACGGCACAGGGAACATTGAGGGCAAGTGTCAGGAACACACACAAACCCTAGGTAAGTGGCAGAAGGAGAC
ACCACCTTGCAAACTGCATCCTGCGTCCCATCCCATCTCATCAGGCAACACTTGCCTCTTCTACAGAAGGGAGTCTGCAT
TCACACATTGGCTCGATCAGCCAACTCAGAATGCTCAAAACCTGAGAAGCAAGCAAGCC
>M00285:128:000000000-BF978:1:1101:27967:9005_1:N:0:46
TTATCCCAGCAAGCTCTTATCCCAGCAAGCTCTTATCCCAGCAAGCTCTTATCCCAGCAAGCTCTTATCCCAGCAAGCTC
TTATCCCAGCAAGCTCTTATCCCAGCAAGCTCTTATCCCAGCAAGCTCTTATCCCAGCAAGCTCTTATCCCAGCAAGCTC
TTATCCCACCAGACCGGAAGACCACCCGTCTGAAATCCCGCCACTACGAGAAATCTCGTGACCCGACTTCCGTCGCAAAA
GAAACACCACAAACAGAAACTCATGGCAGCTATCACCATGACGGACAACACTGGGACAC
>M00285:128:000000000-BF978:1:1101:19366:9005_1:N:0:46
GTCTTATGAGGAAAGGTTGAGCGAGCTAGGGCTTTTCTCTTTGGAATGACACAGGATGAGAAGCAACTTGATAGAAGTGT
ACAAGATTATGAGGGGCATAGACAGAGTGGACAGCCAGCACCTTTTCCCCAGTGCGGCAATGACCAATACAAGAGGACGA
CAGTTTAATGTCAGAGAAGGAAAGTTTAGGGAAGATGTCAGAGGTAGCTTCTTTACACAGAGTGGGGGTGCCTGGAACAC
ATTGCCAGGAGCGGTG
>M00285:128:000000000-BF978:1:1101:10524:9007_1:N:0:46
CTGAGTAGTAATCCCAACACAAACTGAATCTTCAAGCAGGACTAGAGAATGCAGGACTGCTCTAGAGTAGACCACTCTAG
GCAGCTAGGAGCTAAAGTATACTCAAAGTTTGACCAAACCTCTGGCAACTAGTGCTAGAGAAACCCAGGTACTTATGCTA
GGCCCCTGATGGGGCTCAGGTGTGTGTCATTGTGCAATCAGTCCAGCATGGAATCCATGTGCTGTACAACGAGGCATCCA
AGGAGCCAAATCAAGGGCCAGTACTCAGAATCATGGCATCAGGTCTTGGTCTGTTCTGAT
>M00285:128:000000000-BF978:1:1101:9813:9008_1:N:0:46
TATGGCATTAAGGAACTACGGTAAACTGAAGTTAACAGGTATCAAGGGGCAATGTCACCACTGGCTGGAGATGTAGCTCA
TGAAAGGAGGACAATTGTTGTTTACAGAGATCAATCACTTCAAGCTCCAGCATTTTGTATGTGTTGCTCAATCATTTCAT
TTTCAGCATATCACTAAAGGTGTCCTTCAAGAGAATTTCTAAGGTCTGATCATCTACTTCATCTAAAGTCATGCATGCAG
CAAAGTCCAGACAATATTCAAACATGGGTCTGATAAGTCTTTAGTAACACTTATTTTACC
>M00285:128:000000000-BF978:1:1101:3295:9008_1:N:0:46
NNNNNNNNNNNNNNNNNNNNNNNNNNNNNNNNNNN
>M00285:128:000000000-BF978:1:1101:24879:9008_1:N:0:46
CTTGGAGCTTCTTTTATCATTTGGTTCTCTTCTGAGGCTCATCTAAATTTTTATTGGATACTGCTTTATTGATACTAAAA
ATAATACCACTGGTTAACTGGAGAAATAAGTTTAAAGTCAAGAGAGATGAGAACAGCTGAAAACATAAGACCAGAGCAGA
GAAGCAAGTACCAACACAGA
>M00285:128:000000000-BF978:1:1101:24594:9009_1:N:0:46
AACAGTTATTTAACTGTACCTTTTACCACTGAAAAGGTAATCTCTGATATATCACCAAATTTCTTATTAGGCTAAAACAG
CGTTGAATAGGCTAAAACCATTTATTTGCC
>M00285:128:000000000-BF978:1:1101:10424:9010_1:N:0:46
CCAAGCCACAATTTTCCTTTCATGAAGCCACGTTAACACTGCCTTGTGTGTTTCTGAGTGCTCTGGTATCACCTCCTTGG
TAATGGCTGCCTTTGTTTTCTTGCTTTCTCTCTCCTTTTCTTGAGTAGCTGGAACCTCTCCAACTCTGGGAATTTTGGAA
GATCACATCTAGTGCATTCACTGTAAAGTCATTGAGTTGTACAGCACAAAAACAGT
>M00285:128:000000000-BF978:1:1101:17089:9014_1:N:0:46
CACCCACCATTGCTGTTTCTTTATCAGAATTCAGAATCAGTTTATTGTCACTACCATATACACATACAGTATGCATAGGA
GCAAAATACCGTACTCTACAGGTCAAGGTGCACGATACATTAAGAAAAAGAGAAACAGACACTGAGAAACACAAAGACAG
AGAGACACTAAAAACTTTAGAACCACAAAATTAAATTATACAACTTAAATAAATAATCTTAAAGTGAGCGTACTGGCAGC
AGACATTTAAAGTGCTGGTGCGTTTCTGTACGCCTAGCATCCTTT
>M00285:128:000000000-BF978:1:1101:25300:9015_1:N:0:46
GTTCATGGCACAGGAGGTAAGATACTGCTATTGGCTGGCTAATAGAGTGTGCATAAATGAGCCTTTTTCTCTGGTTGGCA
AAACGTATTGAGTGATGTACCACAGGGATCATGTTGGGGCTTCAGCTTTTCACAATCTATCTAAATAGCTTGGATCAAGG
CACCTTGGTTTAGTTGTTACATTTACTGTTGGCACAAAAATAGGTAGGAAAGTAAGTTGTGAGCTGAACATAAGGAGGAT
AGGCA
>M00285:128:000000000-BF978:1:1101:26972:9016_1:N:0:46
ATCTGGGCCCTCTTGTAACCAGAAGGTAACAGCAGAATGTGTTACCTGGAGAAATGAAAGAAGAAAACTACCCTTTTTTA
TGTCGATTTCTATTTTAATTTTGTGATTCTACTAGAATTCTATGAAAACTCATCAGGTACCTTCACTGTCATGTTTTTGG
ATTTTTGGAAATATTTGCCCTTGGAAGGGATTCATGCAGGA
>M00285:128:000000000-BF978:1:1101:22413:9016_1:N:0:46
TTGCACCTTATTGCACTGCACTCTCCCTGTAGCTGTGAGACTTTATTCTGTACTGTTACTGTTTTTACCTGTACTACCTC
AATGCACTCTGTACTAACTCAATGTAACTGCACTGTGTAATGAATTGGCCCGTACGATCAGTTTGTAAGACAAGTTTTTC
ACTGGACCTCAGTACAGGT
>M00285:128:000000000-BF978:1:1101:7545:9017_1:N:0:46
TATTTTTATCAGCAGATTGGGCAATTCTAGTAAGTTGAGATAAATGATTAACTGACCATATGGTTTATTTCACATGAACT
TCAGTGGTTGGTTCTGCTTCCTATATTTTTGTTGGGAGTTGTTGCACAGTGAAGGTCATGACTAATGTGCCTCAAGGTGG
ACAGAATACACACTGATTTGAGGGACAGCTGGGGATCACATGGGTTTCCCAAGGTTGCAAACTCTGGTTCATTTGACAAA
AATGGCTGTGGGGCTATGCATGAAGAGGCTGGAGTTGGTGGAATGAGATTATTCCTCATG
>M00285:128:000000000-BF978:1:1101:18824:9022_1:N:0:46
CTCATCATCCTTCTCTCCAATGAGAACAGCCCTAGCTCCTTTAGTCTCTCCTCATAATCCATACTCTCTAATCCAGGCAG
CATCCTGGTAAATCTCCTCCGCACCCTTTCCAACGCCTCCACTTCCTTCCTATAATGAGGTGACCAGAACTGGACACAGT
ACTCTAATTGTGGCCTAACCAGAGTTTTGTAAAGCTG
>M00285:128:000000000-BF978:1:1101:25810:9022_1:N:0:46
TTGTGGAAACTTCGGCACTGCCTTGGTCAATATAACAGGCACAACTACACTTCAAAAGGAATTGCTTGATAGTTGAAGGC
TTTGATAAAGTTCCCTCTTGAATATTATTAGGACATCTAATAAAT
>M00285:128:000000000-BF978:1:1101:11268:9023_1:N:0:46
GATCTACACTCTTTCCCTACACGACTCCCTTCCGTTCTCGACATCACTCTTTCCCTCCTCTACTCTATACCAATCATAAC
CACACTTTTTCCCTAAACTTCATACCTCCAAACTAGAACCAACTAAATTGTCAACCCGCAATCCATCTTTATCTAAATTA
TTTGAATCTAAATTTACTTTATCTAAAATGATAGTGTATAAGGTAGTATTTGGTTCTTCTACTTTCAGAGAAATATTCTC
ATTCAACTCATTTAAATTAG
>M00285:128:000000000-BF978:1:1101:15880:9023_1:N:0:46
ATTACTGCAATTTTTGGATTACCATGGATAAAGTCTGGCCATTTACCTGCTTCTGCTAATCATATGATTGCTTTTGTTAC
ATTGATGGCCAAACGAGCCATCCTGCTCAAATGGAAGGATCCAATACCCCCTACCACTTTTCAATGGTTCTCTCAAACTA
TATCATGTCTTAATTTGGAAAAAATTAGGAGTGGTACTGTTGATTCTTCGCTTAAATTTGAAGATATCTGGAGTCCATTT
ATTCAATACTTTCATAC
>M00285:128:000000000-BF978:1:1101:10020:9024_1:N:0:46
GAGTACTGTGTGGAGTTCTGGTTCCCAGTGGGATGGAGAGAACCTTCAGACTGATAGGAAACTGCTCAACCTCGTGTTGC
CTTCAGTTCGGGATCATCATCCCGTCACGCTGAGTAGTCCAGGTGCAATACGTGGATGCACGGACTCATTTGCTGAGGCA
TTCGAGAGGTCAGGCTTTACACAGTGAATGACATGGCTTCCATGACAGGGCTCTGGAAAACGTGGAGCACAACATAAGAG
ATAGAATTAGGGGCCAGCCATTCATCCCTTTTATCTGTTTCACATATTCAGAGAGATTTG
>M00285:128:000000000-BF978:1:1101:15775:9025_1:N:0:46
CTGAAGAGTGGATTGGACAGCCCTGACAGAAAGGAGCTCACCTTATAGTACAGGAGCACAAGAGACACATCCTTCAATTA
ATAGCGACAGCAACAGATTGTAAATACAACATATTGACCTTACCATGGGCCCTGGAAGCTGTTCCCTAAACATAAACAAC
CACAGGTCTGGTTCACAACATTATGCTTAAATACAAATCTCCTGGTTATGTACCTGTGGTTAAAAACATAAATATTTGGT
TCCATTATCTTTCAG
>M00285:128:000000000-BF978:1:1101:24071:9026_1:N:0:46
CCGGCAATGCATTTACCTTCCTCACCACCGACTCAACTTGCAAGTTAACCTTTCGAAAATCCCGCACTGGGACTCCCAAG
TTACTTTGCACCTCCGGTTTCTGAATTCGTTCCCGGTTTAGAGAATCGCCGACTCCTTTATTCTTTCTACCAACGTGCAT
TTCCGTACACTTCCATTTGATACTTCTTTGCTCATTCAACCAACCTGTCCAAGTCCAAACTGCAGACACCCTGCCTCCCC
AACACTCCCTGCCCCTCCACCTATCTCTGTATCATCCGCAAACTTGGCCACAGA
>M00285:128:000000000-BF978:1:1101:10958:9027_1:N:0:46
GATCTACACTCTTTCCCTACACGACGCTCTTCCGATCTGGACTACACGCTTTCCCTACACGGCGCGCTTCCAAACAGGTC
CACACGCGTTCCCTCTAGGGCACGCGTATGATCCCGATCGGAAGAACGTCGTGGAGTGACAAGGTGCGGATCGGCGCTGG
GACTCTAACCCTAGAGAACTAACAGTGATAACAGAGATGACAGTAAGCGCTAGAACAACAATAGGTATCGCCCAAACCTC
AAGTGCAGCAGATGGACGACGAGCGATCTACCACACCTTCGTAGCTTAGGACAAAACAC
>M00285:128:000000000-BF978:1:1101:9980:9028_1:N:0:46
ATTCAGTGTTCATCAGGGACAACAAACACAGATTGGAAAATCAGCTTTCATTTTCCATCCCACCCCATCTCAGTCTTCAG
ACTCCAACCCTGTCAACTG
>M00285:128:000000000-BF978:1:1101:3657:9028_1:N:0:46
TTGAAAGTACACCAAGTAATTCAAATACATTTATATTTAATGTGTCTATAGAGACTTGCAGAACCTCTTATGAACAGAGA
TCCATTTTGAAAACTTATGTGTTAATGCCTGGTTTGCCTCTTTGGAAATCTCTCATAGTAAGCTCAGTAACCAGAATGCC
TGTCCATAGAAACGTAGAAAGAAGAGCAGAGTCATAGAGATATACAGCACAGAAAAAGGCCCATCTGCCAAACTCGTCCA
TGTTGACCAAGTTGCCTAACTGAGCTAGTCCCATTTGCCTGTGTTTGGCTCATATCCCTC
>M00285:128:000000000-BF978:1:1101:27680:9028_1:N:0:46
AACTTTCGGTGATTCACTCTGGTCTCTAGCACCTTTCAATCTCTCACCATTTAAAAATTACTGTTTTTTTTAATTTTTCC
TAATAAAGGGACCTCTATATTTTTTCACATTATATTTCATAGGCCATGTCTTTGTCCATTCAATTAGTCTATCAGTATAC
TCTTCA
>M00285:128:000000000-BF978:1:1101:24979:9029_1:N:0:46
GTTCTCTTCGATCAAAATATTCTGCTTCTGTTCGAAATCCCTCAAAATAGACTTCAGTTCAGCAAAGCTCTGATCAAACT
TTCTCTCCAAATTAGAGATAGCTTCCAAAATAGGCTGGTCTCCATTGCTTTTACCACCTTTACCATTAGCAGAGGCTTTA
TATCATTTTAACAGTTAAAAAACTTACAACAGTATTGTAAAAAAAAACTTATTAAAGGGTGGTATATAGTGGATTGAAAA
GTACCTGAACCAAAGCCAAGTTGTGGCTCAGTCCATGAGCGCCACCAAGAGAGAGTCAC
>M00285:128:000000000-BF978:1:1101:19880:9029_1:N:0:46
TAATTTATACATAACATATATTGCACACAATTCCCTCTTCAGCCTTGGTAATGCCCATCAGTGAAATCGATCATGCTTGT
CTGTTTCTGAACTGTAATCACGCAAACCAATACCTTTTTGTAGCGATATTAACGAGTTTCTCATCTGTAAGATAAATTAG
AGAAGAGGTGAAATTCCAGAATCTATCAGACCAGCTTAATTTACAGTAGGATTATATGCAAAGGAAGCTCGAATCTAGCC
TGGTAAAGGCCATGCCTTGAAAGTGAGCAAAATCTCAATTTCATTTCTATGTGTATAAC
>M00285:128:000000000-BF978:1:1101:15221:9031_1:N:0:46
CAACTTTCCGGAGCAAACTGAGACTGGTAACCCTATGGAATTCTTCTCTAATCTTTTGGTCGAAATATTTGGTCCTGAAA
TGTTTCCTGTGATATTTTCAATGAAATCGGGTAAAGCACCAGGTCCTGATGGATATACAGTTGAATTTTTAAAATCTTTT
TCTTATATTCTTGTTCCCTGGTTTGTCAAAATTTTTAAAGATGCTTTATCAGTGGGCAAGATAACTCAATCTTTTTCTGA
AGCAACTATTTCGTTAATTCTTAAAAAGGATAAAGATCCCACTGATTGTGCATCGTACAT
>M00285:128:000000000-BF978:1:1101:29079:9032_1:N:0:46
GCTGTTCCCATTTACAACTTAAAAGATCAACATACAGAACTTGAACTGTCTTTTCCTGTGTCAAATCCCCACATCATCCC
CTGTACAAACTCTTTTTGGAGCTTTGCAGTAGACAGTGAACCACAATGTCTTAAGGGCAATCATGGTAGGACGTGCTATT
AAAAATATAATAATGAACTGGAGGGACTGCAA
>M00285:128:000000000-BF978:1:1101:15021:9032_1:N:0:46
TAAAGATGAAATTATTGATAACATTTTAGGTTTTAATCCTTATCAGAAGGGCTTGACAGCAATAATTTATGATTTAATTA
TGAAAATACGAGCAGATTCATTGGATAAAATTAAAAATGATTGGGAAATTGAACTCCAGATTTCTATATCTATAGAGACT
TGGAAGAAAATTCTTCATTTAGTTAATACATCCTCAATGTGTGCCAGACATTCATT
>M00285:128:000000000-BF978:1:1101:9344:9034_1:N:0:46
TAACACCCTGAAAAGTTAATTGCAGATACATCAATAGATTTCCAGTTTGGCTAAAACAGCGTTTTCAAAGCAGAATTACT
TGATTTGTTATTTTGTTCTCTAACACTAAGCACAAACTGCATAAAAACAGTTGTATTGCATGTGTTTCATTGTGCTGAGA
CGATTGGTAACATTTATTTGGCTCTAGCATAACACCCTGAAAAGTTAATTGCAGATACATCAATAGATTTCCAGTTTGTC
TAAAACAGCGTTTTTAAAGCAGAATACGTTGCTTTGACACTTTCTGCAATAGAGCAAAGC
>M00285:128:000000000-BF978:1:1101:18020:9034_1:N:0:46
TATCTATTTTTGAATGAACACAATAACTTAGCATCCACAGTCCTTTGGAGTAGAGTGTTCCAAAGGTTCACCACCAGAGT
TATTTCTCATCCGAGTCTAAACAGCCTACTCCTTATTCTGTAGGCCCTGATTCTAAACTCATTTAGGAGAAAAATCCTTC
CTGCATCCAGCCTGTCAAGCCCTATAAGAATTTTGTAAACTTGATAGGTCTTTGCTAATTCTTCTGAACTCCAGAGAATA
TAGGACTAGCCTATTCACCATCTACAAATGGGAAATCGGTCATTACTGAAGCCAGTGTAC
>M00285:128:000000000-BF978:1:1101:8115:9036_1:N:0:46
TTAATATAGGTATAAAATGCCTTGGGATTCTCCTTGATGTTGCTCGCCAGGAGTCACCTGGTCTGGTTCATTTCCCAAAA
CTAGGGTCCAGTATGTTCTCTCCTCTAGCTGGACTCTTCACATACTGTTTTTTCAAAGCCCCTCTTGGATGCACTGAAGA
AATCCCACCCCATTTAAGCTTCCTGTATTAAGGAAGATCCAATCAATAGTGGGGAAATTGAAAAGTTCCCTGCTATGACA
ACCCTGTTGTTTCTGCACCTTTCCATAATCTGTCTATATATCTGTTCCTTCACCTCTTG
>M00285:128:000000000-BF978:1:1101:27190:9036_1:N:0:46
CCCTAATGCACCTGCCCCCACAACCTCTGCAGGCAGTGCATTCCATGCACCCACCACCAGACTCAAGGACAACTTCTATC
CTACTGTTAAGACTATTGAACGGTTCCCATATACAATGAGATGGACTCTTGACCTCACAATGTACCTTATTATGACCTTG
CACCTTATTGTCTACTTGCACTGTACTTTCTCTATAGCTATGACACTTTATTCTGTATTGTTATTATTTTACCCTGTGCT
ACCTCAATGTACTGTGTAATGAATTGATCAGTACAAACAGTATGCAAGACAAGTTTTTC
>M00285:128:000000000-BF978:1:1101:14855:9038_1:N:0:46
GTAGCATGGTTGTGCAGCAGTTAGTGCTGCTACCTCACAGCTGCAGTGACCCAGGTTTAATTCTGATTCTCAAAAGCTGT
AAGGAGTTTGCACATTCTCACCAGATCTGCTGAGTGCTCTGGTTTTCTTCCACATCCCAAAGATGTGCTGGAACGTTAAT
TAGATGCTGTAAATTTGCCTTCAGTGTAGGTGAGTGGCAAAAAGAATCAAAAAAGGGTGGATGTACATGTGAGAGAGAAT
AAAGTGAAGGGCCACAGGGAAGTGGCTGTCAGAATCTCCTGTTTGCCAGCCATTTTAATT
>M00285:128:000000000-BF978:1:1101:16633:9039_1:N:0:46
AAGTAACTTGTGCACTTTGTTGAAGGAGAAAAAAAAATCAGTTGGAGGTACGCTATTTTTGGAGCCAGTTCCAGAAGGGA
GCACTTGGGATTCAAAACAAGAAGTCCTTTGATAGAGCTGCCCAAAGATAGCCCAGATGAAGGGCCACTGGATCTTCCAA
GTGA
>M00285:128:000000000-BF978:1:1101:13637:9040_1:N:0:46
CTGCCGAACTTCCTCTCTAATTTGCCCACCACTGAACTAAGTCTCAGAACTGTAATTCCCAGGGTTGGCCCTACTACCTT
TCTTGAATGAAGGGACAACAGTTTCCTCCCTCCAGCCATCTGACACAACTGCTGTGCTGAGTGAGGACGCAAAGATCATC
ACCAAGGTCCAGCAATTTCTTCCCCCACTTCCCATAATAACCTTGGATATATCCCTTCCAGTTTTAGTGACTTACCTACC
TTAATGTTTTCCTAGAAATTCCAGCACATCCTCCTTCCTCAAGTTGACATGGCCTAGCAT
>M00285:128:000000000-BF978:1:1101:24777:9041_1:N:0:46
AGTGTTGTGAAAAATCAATATGGTTGTCACGTGACAGCAGTGACACTGACCCCCTGCTGACCAGAGGACAGTATTGCTCC
TTCTAATCAGGTCATCCTCCTGTCAATAAGGTGCAGCTCCACCCACCCCTCAGGTGGGAGAGTATCCCTTGACCCAAAAC
CTGTCGAACCAGTTCCTTTGTCTTTGACCTCCCTTGACCATTGGCTGTGGCAGAGGCTTTTGTCCTTGACCTCTCCACTA
TTGGCCCTTTCAAATGGTAACAGTAAGGCTCCACCCAGCCTTGCAGCACCATAAAAAGGG
>M00285:128:000000000-BF978:1:1101:23050:9043_1:N:0:46
GCTGCTTGCCTTGCCTGAGGATACCACAGTCAGTTATTAAGTTGAGATCAATTCTTAATATTGGGTCTTTCCTGATCAAA
GATAAAATCATTATGCATTTTTTAGAGAACAAGATGTAAGCAGTAAATTATAGATTGAAGTCAAAATGGAACAGTGAATT
CTTTGATATTTGTTTTGAGGAATTTCATGCAAGAATATAGCTTTCTTAGGAATGACAAATAATATTTTACTTACAAACAA
ATATGACAGCAGCAAATGTAGTCTGAAGAACCACAGCAGAGTTCTTAACGGATAATAAAT
>M00285:128:000000000-BF978:1:1101:19489:9043_1:N:0:46
TTTGGATATTGAAAAGTATCCTCCTTACGATAAAAGCAACCACCACGTGTCCATGCAATCGTCGAAATTGCCTTGTAAAT
TCGTCTCCAAATCAGTAAAGGATTTTTCAGAGAGTCAGGGTCACAGCACTGATCCTTGTGTCGCAGGGGCACACTCACAA
AATCTTTCACTTTCTCCCCCTGTTCCCTTTTTCCAATCAGCTTCGAATCTAATTTGTCAATTTAGCAAAACACCACATGG
CACTAAACTTCTGTCCTTCAATGTGGAAGCCTTTCATCCAATTAATTGTGAATGTGCAAT
>M00285:128:000000000-BF978:1:1101:21888:9046_1:N:0:46
CTTCAGGACATTCCACACATCCATGGCCAGATTGAGGAATAGCTTCTTCCCCAACGCCGTGAAAATCTTAAACAAGGACT
TTAAATTTCACAGATTGCACTAGTCCTTTCTCGCTTCTTCTCTCTCTCCCTCTAATACATCAAGTAAACCCTACAGTGTA
AACTCTAACTTAATTTATTCTCTATTTATTTAATATTTAAGTACT
>M00285:128:000000000-BF978:1:1101:3762:9047_1:N:0:46
ACCTTCCAAATAAAGTTTGATCCAAGAACCATGAGATTTTAGTGCTATTTGAAATAGTTTGTACCCAGCATCTGCAAAAA
GGTCAAAACAAAACACTGTTTAGGGTGAGGGAGTTTGTCACAATAAAAGTATTCAACAATCTGTTATGTAATCTCAGTTA
ACTAAGTTATGGTCAAATGAATCCTGCAAAACACCCCTATTTGGAGAAAAAAAGAACTTGCAAGAGGAAACTTACAAACA
AACTTTGG
>M00285:128:000000000-BF978:1:1101:2367:9047_1:N:0:46
NNNNNNNNNNNNNNNNNNNNNNNNNNNNNNNNNNN
>M00285:128:000000000-BF978:1:1101:18002:9049_1:N:0:46
CCACCTCATTACCATCTACTATTCTTGAGAGGCTCCTTAAAGCTTACCTCATTGACCATGCTTTTGGTGAGTTTTTTTAT
TCCTTCGTGATCTGGGTGTCAGTGGCAAGGCCAGCATTTCTCCAGCATTTATTGCTCATTTTTCCTTTGGTGGCACAGTC
AAATTTTGCTTGATAATGCTCCTAATGAAGAACATTGCACGTTGAAGGTGCTTTACAATTGTAGTTGCTGTTGTTGCAGC
ACTAAAGGGGCAAAGGTGCTCAGTCTTGACTAAGATTGAATAGGAACCTTTTACATTCA
>M00285:128:000000000-BF978:1:1101:15113:9050_1:N:0:46
GAACTCCACCCCAATTCTCCTCCCAACTACCTACACTGGAGACAATTCACATCAGCCAATTAAACCACCAACTAATCTTT
CACATGTGGAAAGAACCCAGAGGTACCTACCGTCACAAGGAAAACCTGCAAACACCAGATCAGGTTCCAACCTGGATCAC
TGCAGCTGTTGGTCACAGAGT
>M00285:128:000000000-BF978:1:1101:7567:9054_1:N:0:46
GAAAAGGCATGTTGTCACTTAAGGTTGCAGAGTCAGAGCTGAATTTCCCAATGGCCTCTAAATAGTCAAAATATTGGTCT
AATCCTTTTAAACTCATTTTTCATTGCACAACTTTGTAGTTAATTTCTGGGATTAACACCACTCCTGTGCCTTCCCTGGT
GTTTCAACCCAAGTGTCAACATACTCCTTCACTTGTTTTTTTTGTTGATTGCTTATTTATGCGATCCATTGGATAGATGT
ACAGCAGATGGATCATGGTTTGGTTGATTGTTTAATACAAAGGACTTATTATTCAAGTTT
>M00285:128:000000000-BF978:1:1101:7292:9059_1:N:0:46
TTGGTGGAAATATGTGATAATTGTCTACAAGGACTCAGTCGGCCAAGACCCAGTTTTTGTGCTGTATTTTTCTATGACTC
TATAACTAATTGAAACACAAAGTTCCAGGAAGGATTGA
>M00285:128:000000000-BF978:1:1101:11387:9059_1:N:0:46
CTTCTGATGAGGATTAAAACCTAAAATTTTATCAATGATTTTGTCTTTATAAAGAAATGGAAAGGAGGGTGTGGTAGCTT
TTAAATTTCTAATCTGCAAATATCGAAAAAAATGTGATCTAGGTAAATTATATTTATTAGACAGCTGTTCAAAAGATGCA
AAACAGTTACCAATGAATAGATCACGAAAGCATGATCATGAAAGCATGATCACGAAAGCATGTTCCCTTCCTTTTCCATA
AGGAAAAAGCTGTATCTAGTCTAGATGGTTGAAAAAAAAAT
>M00285:128:000000000-BF978:1:1101:12883:9061_1:N:0:46
CATGTGACTAATAAAAATCTTATCTTATTTGATGTCACCTACTTGGTACAGACTGGCCGTGATCTATTGAACTGGTGCAG
AGTCATTATAGGAAGGATGTGGAGGCGTTGGAGAGGGTGCAGAGGCGTTTTGCCTGGATTGGAGGGTATGGAATATAAAG
AGAGGCTTAAGGTGCTAGGGCTCTACTCATTGGAGAGGAGGAGGATGAGAGGGGACTTGATAGAGGTGTTTAAGATATTG
AGACAGATAGATAGAGTTAATAGTCAGTGCCTCTTTCCCAGAGCGCAGATGCTCAAGACG
>M00285:128:000000000-BF978:1:1101:11338:9062_1:N:0:46
ACAGAATCTAATTTGTCCATTCCTTGCTAACACCTCTGTGGCCTTCAGACCAACGACGTTATAATCGCCACAGATCACCA
CCTCATCATTCAGTTCAGATTTCCTGATACAGAGTGAGAAATGCTGGCTTTGACCTGTATGGAGCCTGCTGCCTTTAGCC
ATAGCTATAAAACAACCCTGTTCCCTTGTCCCATAAGCCCCTAAGCTAATTGATTTTTCAGAAAACTGCTACCTGCCATA
AGTGACTCCTGTCATTACCACCTCTGGAGTGAAGACAGTGTCACGCCGCATTGGGTTTTG
>M00285:128:000000000-BF978:1:1101:17014:9063_1:N:0:46
CTTTGGAATATGCACTGCACTTTCTCTGTAGCTGTGACACTTTGCTCTGCACTGTTATTGTTTTTGCCTGTACCACATCA
ATGCACTCTGTACTAACTCAGTGTAACTGCACTGTGTAATGAATTGACCTGTACAATCGGTACGCAAGACAAGTTTTTCC
ACTGTACCTCGGTACAAGTGACAATAATAAACCAATGCCAATAGCATCATTGCTTCATCTTCTAACACATTCTGAAACCT
TCTGGCCCTCTCTCTTTCTCTTCCA
>M00285:128:000000000-BF978:1:1101:3370:9063_1:N:0:46
TGCGGTTCGAATATCGTTAAGGTCTTTCTGCCTTTGCGTCTCATTGTTTTTAAAGTGACCAGCACCTTGATCTGTGGAGT
ATGGTATTTCGCTCCCATGCATGCTGAATGTGTATATGGTAGTGACAATAAAACTGATTCTAACACAATGGACTATACTT
CCCTGAGAACCAAGACTTACCATGAACTCATGAGCTTTCGATCTCCCTTGTCATGACTTTGCACCTTATTGTCTGCCTGC
ACTGCATTTTCTCTGACTGTAACACTATATTCTGCATTCTGTTATTGTTTTCCTTGTGCT
>M00285:128:000000000-BF978:1:1101:26684:9063_1:N:0:46
GGACATTTAGAAGCACATTATGCTTCTGTGTCTTTGTTATGTGTTGGTAAGAGCAGGGCTGAGGGACATGCCCAGCAGGT
CAGGCTGTACTAATAGAGAGATGAAAATGGAGCCTATTGGACACAGTAGGGACGGTAGTGTAGTGGTTAGCGTAACACTA
GTATAGCGCCGGTGACCCAGGTTCAGGTCCGGCCACTGTCTGTAAGGAGTTTATACGTTTTCCCCGTGACTGCGTGAGTT
TCCTCTGGGTTCTCTGGTTTCCTCCCACATTCCAAAGACATACGGGTTAGGAAGTTGTGG
>M00285:128:000000000-BF978:1:1101:26265:9064_1:N:0:46
CACAGAAGTCTGTCTCAGAGAATTCATACAGATACATCTGGACTCTTTCTCAGAGGTTAGGCTAATGTAGATCATAGGAG
CACATGGAAGTTTGTCCTTTACCTTTGTTTTGTGCTGACACCGAATGCCACAGTGGATAAAATAAAATGTATTTATTTAA
ATGCATTGTATTTTACTTCTTAAAAATCTTCATTAACAAGCTTATATTCCTGCCAACTGTATTAGTTGTGTCACT
>M00285:128:000000000-BF978:1:1101:17033:9065_1:N:0:46
TGATACACAGACTGCACTGTATCATCCACAATCCCTGGCCTATTTATTTTGAGATGGCAGTTCAAATCCCACCTGAACAA
TTGTGGGATTCAAATTCAAATAAGTTCAAGTCAAGGTTTACAGGGATTTGTGACAAACACAGGCAAATGGGACGAGCTCA
GGAGGCAAC
>M00285:128:000000000-BF978:1:1101:7947:9065_1:N:0:46
GTGGGTTCAATTCCCGCAGTGTGAATTGTTTTCCCTGTGCCTGCGTGGGTTTCCTCCAGGTGCTCTGGTTTCTTCCCACA
TTCCAAAGACATACAGGTTAGGAACTGTGGGTGTGCTAATGTTGGCACTGGAACAGTGGCGACACTTGTGGGCTGCTTCC
AGCATATTCTTAATAATGCAAAAAGATGTATTCCACTGTGTGTTTCTATGTACATGTGACTAATAAATAAATATTTTAAC
TTGACCCTGTCACTGCTCACCTATTTGATGTAAATGCATCTGTCAGTGAACTGTTGGT
>M00285:128:000000000-BF978:1:1101:5116:9066_1:N:0:46
TGCTCTATGTCAGTGGAGAATGATTATGAATTAATGCATGGGAAACTCTGGAGGTGGCACATGTATGTGCACAGAAGATT
GTGTGTGCGAAAGACAGAACGTGTTT
>M00285:128:000000000-BF978:1:1101:12253:9066_1:N:0:46
GTAATGATATAGTAAAAGTTTGCCTATTTGAAGAAAACCGTGTTTTTAAAGGTAAATCAATGTTTTGCATTTTTCCACAC
TAAATCCGTGGTGTACCTTCTGGAAAACTATTGTAGTGTATGTATTTCATGGTGCTGCGTCGATTGGTATCTGTTATTCG
ACTGTATCTCCTACCACTAAAAAGTTAGGTAAAGATATAGTAATGGAAGGCCTATTTGGCAAAAACATCGTTTTTAAAGC
TAAATCCATTGATTTACC
>M00285:128:000000000-BF978:1:1101:23098:9069_1:N:0:46
GAATTGTTTTAACTTAAAAAACGCTGTTTAAGCCAAATAGGAAATCTGCTATATGATGGATTAACTTTTCAGGTGTAATA
GGTACACTAAAATAACAGTCACCAAACGACTCAGCGGCATGAAATACATACACTACAACTGTTTTCATGTTGATACTCCA
TGAGTTTTGTTAAGAAACTGGCAAATGTATGGTTTTAGCTTATAAAACGCTGTTTTAGCCTAATACGAATTCTGGTGATA
TATCAGAGTTTACCTTTTCAGTGGTAAGAGGTACAGTTAAATAACCTTTAACAGACGACT
>M00285:128:000000000-BF978:1:1101:25161:9071_1:N:0:46
TCCTCTCAGCCAATGGAGTCGTATGCTTTTTGTGAGATATGTTTCCTATAGTTTTCTTGTATTTGTCATGCAGTGAATTC
ATGTCCATGTGCTTCTTACCTAAGCATGAGGAACTTGGATTAAAGGGCAAGACAGTAAATCAATAGTGGCAGACTGTTAA
GGAGATATTCCATAAAGCGCATAAAAGTTATACTGTGGTGAGAAAGAAAAGTTCTGGAAGAATGCATCATTTGTGGCTAG
CTAAGGAAGTTAAGGATGGTATCAAGCTGAAAGATAAGGCATGTAATGTTGGAAAGGTT
>M00285:128:000000000-BF978:1:1101:23203:9072_1:N:0:46
AGTTATTGCAGATATATATATATATAACAATCCCTTTGTGGAGAAACAGTGTATACAAATCAGTATGCATTGTTTAAACA
CTTTCTCCTCCCACTCTATGGTGAAACTCGATAACACCCATTGATGTCTATGTATTGCGTGGTTCTGAATCTATTGGACA
CATATATCTGACTGTATCTCTTACCCGAGGAATGATAATTGCAGATATAACACAAGCATTTCCGTTCAGCTGAAACAGCG
CCCCAATAGAAAAATACAACACAACACAGACCCTTCGGCTCCTCGATCTGTGCCCACCT
>M00285:128:000000000-BF978:1:1101:3911:9073_1:N:0:46
CTTGAAAATTATAACAATTCAAATTATAAGAGGCATTTATAGTTATGGTAGACAGCTAGAACCTTTTGCCCAGGAGAGGA
ATGTCAAATATGAGATGGCAAAGCTTTAAGGTGAGATGGAATGCTTAAAGGAGATTGGCAGGGCTTTTTACTCAGAGTGC
AGTAGGTGCCTAGAACGCATTGCCGGGGGTGGTAGTGGAAGCAGATGTGATAGTCACGTTCAAGAGGCTTTTAGATAGGC
ATGTGATTATT
>M00285:128:000000000-BF978:1:1101:14100:9073_1:N:0:46
TATTTACCTCCATGTACCTATCCAACAGACTCTTGAAAGACCCTATCGTATCCGCCTCCACCACCATCTCCGGCAGCCCA
TTCCACGCACTCACCACTCTCTGAGTAAAAAACTTACCCCTAACATCTCCCCTATATCTTCCCCCCAGCACCTTAAACCT
ATGTCCCCTTGTGGCCACCATTTCAGCCCTGGGGAAAAGCCTCTATTTACCCTATCCATACCTCTCATCATCTTATA
>M00285:128:000000000-BF978:1:1101:13987:9074_1:N:0:46
ATCTAATTAATGGGATAAGATAAGATAAGATATTTATTTATTAGTCACATGCACATCGAAACACACAGTGAAATACATCT
TTTTGCGTTACTGAGAACGTGCTGGGGGCAGCCTGCAAGTGTGGCCACTCTTCCGTTGCCAGCATAGTACGCCAACAACG
CCCATGCCAGCACCTTCCCAGGCAGTGCTCCAGATACCAACTGCCCTCTGGGCAATAGAATTCTTCCACGGATCCCCTCT
ACACCTCTCACTCCTCACCTTAAACCTGAGCCCTCTGGTTTTAGCCTGCCTTTCTCCTCT
>M00285:128:000000000-BF978:1:1101:6809:9074_1:N:0:46
CATGGTCACTGTGCAGCACTTACAGGGGGACACCCCTGACTCTGAAACACATTTGTGGAAAAGCATGGGTGTACACACTC
TGTGCCACATGGCCTCTGGATGACTCCAGTAGGCCAAGTATGTATACCTGATTCTTTATTACCAATGCTTATTGACTGCC
TACATTCCGACACCCACCTTGGTGAGGAGGGAATGAATATGAGTAACATCTTTATGAACGTGGTGACATCCCAGACTGGA
GGAAGCAGATATATCAATAAACCACCA
>M00285:128:000000000-BF978:1:1101:6795:9075_1:N:0:46
GTTGTGTGAGGAAGACCAAAAGCATAATGGCCGACCCTTCTCACCCCTCCCACCACCTCTTCACAATTTTGCCATCAGTG
AGGAGGCTTAAATGTATCAGGGCAAGAACGACCAGGCTGAACAATAG
>M00285:128:000000000-BF978:1:1101:20581:9075_1:N:0:46
ATGACAGATATGAAGTTGGTGTTCTGAAAGTAATTCAATGTATAATTTACAGAACCAATTTATACCTCAAAGGGAGCAAG
ACCCAAATGACAAAATAGTGATGAGTGACCAA
>M00285:128:000000000-BF978:1:1101:25950:9076_1:N:0:46
GACGTGTGCTCTTCCGATCTCTGTATGATGCCATCAGCAAACAGCAGACTGCACACCCCAATGCATTTTCCATTGTATTG
GGAGATTTCAACCATGCCAATCTAAAGACAGTTTTGCCAAAGTTTTACCAACACAAACTTTCCAACCAGGGAGGATAATG
GACTGGATAAGGCTTACACCAGTGTGAAAGAGCCATACAAGGTATCCCCCCCCCCCCCCCTTCTCCCCCCACCCCCCCCC
CCACACCCCCAACACCCCCAAAAACACCCGGGGGGAAACCGGAAAACCCACCCAACAACC
>M00285:128:000000000-BF978:1:1101:13786:9076_1:N:0:46
GCTATAAATAATAATCAGGATGTTGTAAAGTGTTACTTCAGGATAGGGATGGTCATTTTCAATTTAGCTTTAACTGAGTG
GCATGATGCTGCTATGTGTATTACTGCTGTCTTAGAGTACCAGTGATGTGGATTCAATTCCAACCCCCAGTGCTGTCTGT
GTAGAGTTTACTCATTCTCCCTGAGAACGCATGGGTTTCCTCCCACAGCCCAAGGATACGCTGGTTGTTAGGTTAATTGG
TTAACCTACTGTAACCAATTAACCGTAAACTACCCTTGTGCAGGTGAGTTGTAAGAGTAT
>M00285:128:000000000-BF978:1:1101:14507:9078_1:N:0:46
GCGCACCCCTGTGATCTTCTATGCCGTGTAAATCACCCGCTGAAGGACTTTCCTCAATTTGTTGGTATAGCTGGCATACC
AGGCAGTGATGCCGTATGTCAGGATGC
>M00285:128:000000000-BF978:1:1101:15483:9078_1:N:0:46
CTATTATTACGTAGAACAGTACAGCCCAGGAACAAGTCCTTTGGCCCACGATGTCTGTGCGAAATATGATGCTGAATTAA
ACTAAATCTCTTCTGCCTGTACATGATCCATATCCCTCCACTCCCTGCATATTCTTGTGTCTATCTAACAGCCTCCTAAA
TGCCACCATCTTTTCTAATTCCACCACCACCCCCAGCAGCCAATTCCAGGCACCTACCACCCTCTGTGTAAAAATTGTGT
CCCATACATCTCCTGTAAACTTTCCCCCTCACACCTTAAATGCACGTCCTTTAACACTTG
>M00285:128:000000000-BF978:1:1101:15004:9079_1:N:0:46
AAAATATACCCACCTGAATTGAGCAATGAATGCCTCAATCACACAAGTGCATTCAGCCAACTTTTACATAAATTTAAAGT
CTCAGTTCTATGGACTTGCATATTTGTTGATGACACCTTCTTGTGCACAATTTTAATTGGTGCCCAACAAGTGGCTTTTA
AATATGTGAAATATGGGAGACATTGATTGATAGCAAGTATTGGAGTCCAAGGAAGTAATATATGGCTAGTTGCAAGACTG
GTTTGTTTTATTGGAAGATGGGAATTAAAAAGTGGGTTTGGAAGAT
>M00285:128:000000000-BF978:1:1101:2921:9082_1:N:0:46
GGTACAGGGTGCACTGAGGGGGTACAGGGGGCACTGAGGGGGTACAGGGGGCACTGAGGTGGTACAGTGGGCACTCAGGG
TGTACAGGATGCCCGACGGGTAGAGGGTGCACTGAGCCGGTATAGGGAGCACTGAGGCGGTACAGCCGGCACTGTGGGTG
TACAGGGGGTACTGAGGGGGTACTGGGATCACTGAGAGTGTACTGCGGACAACAAGGTGGATCTGTTGGCTCTGAGATAG
ATTTGATGACAAATTTGATTTACTACGCACACACAAATTATTCCACTATCAACGTACA
>M00285:128:000000000-BF978:1:1101:17690:9083_1:N:0:46
AATAGTAACATTTTCCTTCACATACCCTGCCCCACCCCTTCACCCATCCTTGTATTTTCTGCTCTGTGCCCCATGATCCT
TGAACCCCTTGCTAACAGTTTCTCTCAATGTACCCTGTCTACACCTGTCATGACCTCATACACCTTTATCAACTCTTCTC
TCAACCTTTTTTCTCCAAAAAGGACAACCCTAGCTTCTCTCACCTAAAGTGAAGCTGGAATCTCTCCCTCCCTGGGACCT
TCAAATCCATCCAACGTGTAGTGGCCCGAACTGAACTCCACAAAACAATGGGGAACAGTT
>M00285:128:000000000-BF978:1:1101:14594:9090_1:N:0:46
GGTTAACTGTTCGTATCTTCATGATTTACTTGGTATACTAAGTTTTATTTACATAGATCCCACTGATGTCTCTTTTGGGT
TACACTCAGATTGTTGTTCCATACCTCTTTTCAGCATAGACTTATACATGTATGAGAGAATTAGAAGAATGAAGTGAGAG
TAATTGCTCTTGAAATCAGGACACCACTTAGCAGTGTGTGGCACCAAAATGAAAATT
>M00285:128:000000000-BF978:1:1101:15532:9091_1:N:0:46
CACACTGAAGTCAGGTCACGTTAAAGGATAAACACATGTCTCAAATCACATGATTAAAGGAAAAGGCCAGGGAAATGGAC
TTCACCAGACCTGG
>M00285:128:000000000-BF978:1:1101:16464:9091_1:N:0:46
ACAGGTTATTCTTCCAAGGGTGGGCTGCTGGGCCCCTCGTTCTGGGAAATGCTACCTGGATCCTAACTGGATGACTCTTT
TTCTGAAAACCCACCTCAGGTTTGTCCGGTTTGCTCTGCTCTTCCAGGGGCAGGCTGCTGGGCTGCCCCTTAAATGGAAA
ATTCTACCTGACCCTAACTTGATGAGTCTAATTCTGTCCGCTCACCTCAGGTTTGGCCGGGCCGCTCTGGACCTCCAGGG
GTGGGCTGCTGGGGCCCCCCAATCTGGAAAATCCTACCTGAACCCTAACTG
>M00285:128:000000000-BF978:1:1101:14796:9093_1:N:0:46
GGCAAGTGGAGAGTATCCCATGACTTGTGCATTATAAATGACAGAAAGAGGTATAAGGTACACTGGTCACAGAAAACCCA
GCCTCTGACCTGCTCTTATACTCACATTGCTTATGTGACTGATCCAGTTGAGTTTCTGCTCAGGAATATTGATAATGGGA
GAGTTGGAGATAGTAATGCTATTGAATGTCAGATGTGGATGGTTTGAGTCTCTCTTGTTGGAGTGATGTCTGAATATTAT
CTAAGCTTTGCTTCGTATAGGATTCTAGAATAACAGAATGGCTACAGCAC
>M00285:128:000000000-BF978:1:1101:19075:9093_1:N:0:46
GATCTACACTCTTTCCCTACACGACGCTCTTCCGACCTCGACTACACGCTTTCCGTATTCGACGCGAATCCAAACTGGTC
AAAACTAATTCCCTGCATTGAAAGCGGGTTACTTACGTATGGAAAAGAGTTTGATAATAATGATAATCCCCTAGAGGGTG
GGTTTGATCAATATGTTTCGTGGGATAGTGAAATTGAGTGACTAGGAAAAGAAAAACTTAAAAAAATTAAATGAGATGGA
ATTTTAAACAAACTAAGGGGGGATAAATTAGATGATAAAGAAATTAGCATGACAGGCTC
>M00285:128:000000000-BF978:1:1101:12792:9094_1:N:0:46
GGTGATACCAGTTTTAGATACTGTTTGGTGGGGCGGGGGAATGCGGTGGAGGGCAAACCTACCAGAGGAAAGCCATAGCA
GCCAGGTCTCTGACACTGAGTCTCGCTCTGTGGCTAAGAAGGGAAGGGAGGAAAGAGGAGTGCCATTTTGATAGGAATTC
ATTGGTCCAC
>M00285:128:000000000-BF978:1:1101:5792:9094_1:N:0:46
TGGAACTCACTGTCTAAAAAGGATGATGGTGGCAGAAATCCTCAACATGCTTAAAAGTGCCTGGATGTGCACTTGCAGAA
GTGCTGGGATATAATTAGGCTCAGTACTCCTTTCCTGACTGGCACAGACACAACAGGCAAAATAGCTTC
>M00285:128:000000000-BF978:1:1101:15516:9097_1:N:0:46
AGCTTTTAAAAAGCTGTTTTATCCATTTATGAATTCCTTTGCTATATCAGCGACTAAATTTTCAGGGGTTAGAGATACAG
TCGAATAACTGTCACCAAACGAATCGGCACCCTGAAATACATACAAGACAATTGTTTTCCAATAGTTACTGCATGTGGTT
TAAGTTGAAATTAGCAGAACAATGGTTTTAACTTTTAAAAAGCTGTTTTAGC
>M00285:128:000000000-BF978:1:1101:22181:9099_1:N:0:46
ATGTGAGGGACCTATTTTCAGGCATCCCAGATTTGAATGAAATGATTTCAGTTAAAAAGACTACAGATTCGTTGACGTTT
CCAATTACTGTAAAAAAACCTAATGTCTTCTCTACTTAAAGATAAGAAGTATTAGTGGGCGTACAGATCAGTGAAACTTC
>M00285:128:000000000-BF978:1:1101:10323:9100_1:N:0:46
CTAAGTGCTGCAAGATGTTCCATACATGCATGTTGCTTTCTTCAATTAATTAGTAGTTCTAATGAAATCATTTACTGTAA
TCGGGTGATTTACATGGGCAGTGTGACTGTACAATAGGCCTTTGGTTTATGAATTGTTTTTAATTAGTGTAAATTCCACA
GGTTTTATTTGTGTTGCCATTCATTAAACTGAGTGTCATGGAGACAACTACCAGTAACATATCCTTTAATAAAGGTATCA
ATGCTCAACAGCAACAGAGACTGGT
>M00285:128:000000000-BF978:1:1101:14705:9100_1:N:0:46
AACGCATGAAATATCTATTGGAAAACAGTTGCAGTGTATGTAGTTCATTGTGATGAGTCGTTTGGTAACAGTTAATTAAC
TGCACCTCCTACCCCTGAAACGTTTTTATAAGATATAGCAAGAGATTTCCGTTTGGCTAAAACAGCGTTCTATAAGCTAA
AAACATTGATTTGCCACTGTTTCCAGCAAACGCTTGAGGTATCTACTGGAAAACAGTTTTAGTGTATGTATTTCAAGGTG
CTGAGTCGTTTGGTAACAGTTATTTCACTGAACCTCTTACCCCTGAACAGTTAATATC
>M00285:128:000000000-BF978:1:1101:4042:9103_1:N:0:46
AGCTCCTACAGTCCTCCACACTATCTACCACACCACCGATCTTGGTGTTGTTACGAAACCAGCAACAAAAGAAGTACACC
AATTCATACTTCAGTGTTAAAACTACTTTATTAACAACTACATCCGATAATACGTAAAATAAGA
>M00285:128:000000000-BF978:1:1101:17000:9105_1:N:0:46
TCAGCTGTTAAAGTCCAAACTGACCGCAGCTCTCTTCGTTCAAGTAGCGAGTATTAAAGTCCAAATCACAGTCCAGACTT
ATTTTCGCCGGAAAACCAGCGAGTCGGGCCGCGTTGCTCCGCTGGAGCGGCTCGTTGACAACTGTGCGC
>M00285:128:000000000-BF978:1:1101:16777:9106_1:N:0:46
TGTGCAGGCAGAGGGTATTTAGTTTAATTTGTCTTCATATTGAGTGCAGATATGAAGGGCTGAAGGGCCTGTACTGTGCT
GTACTGGGCATGTTCTGTGTTCATGTTCTAGGATCTATAGTCTGTCATCAACAGCCTTGAAACATGAATCCCTAAGGACC
AGGTTGAAGAACAGCTTCTATCCCGCTGTTATGCCGATTGAACCGTTCCCTAGTATAATGAAGTGGACTCTTGACCTCAC
GATCTACCTCGTAATGGCCTTACATTTTATTGCCTGCCTGCACTGCACTTTCTCTGTAGC
>M00285:128:000000000-BF978:1:1101:23655:9106_1:N:0:46
AATTAGTTAGCATTTGTAGTACAACAAACTAGTTAAGAACATTGACTTGCAATGCTTGTTAGCCTTGATCAGTTTTATGC
AAAGTTTGGTGTTCAGGAATTAGATGCATGGTCAGACAGCACAAAAGCAGACCCTTCATCCCACCATGTTTGTGCTGACA
ATTAAAGGGCAGGTGTCGGTACAACCAACAGCAATGCCTCTCACTGTCACTCAACCAGAAATCAACATGGACTCTTTTTC
TGTGCAGATTCAGTACTGTGTCAATTCTTATTCTAAAAACTGTTACTGTTCTTTTTGTGT
>M00285:128:000000000-BF978:1:1101:17098:9107_1:N:0:46
TAGCCTAATCACCCCAAAACCCTTAGCCTAATCACCCCAAAACCCCTAGCCTAAACACCCCCCCCCCCCTCTCCCCAAAA
CCCCCCCCCCCCCATCCCCATAACCCCCCCCACCCCCCTCCCCAAAACCCCCCCCCCCCCCAAACCACCCCCCCCCCCAC
AACACCCCCCACCACCCAAAACAACCCTCCACCCAAAACACACCCCCACCCCCAACACCACCCCACCACCCCCAAACCAC
CACACCACAACATCAAACCCCTAACCAATATAGCAGACCACCCACCTACCACCCACAAAC
>M00285:128:000000000-BF978:1:1101:17314:9107_1:N:0:46
TGTGAACACAGCCCAGTCTATTACACAAACCAGCCTCCCCTCCATTGACTCTGTCCACACTTCCCACTGCCTTGAGAAAG
CAGCCAACATAATCAAGGACCCAACCCCACCTATTCTCTCTTCTTCCTTCTCCCATTGGACAGAAGATACAATAGCTTGA
GAGCACAAACCAACATGATCAAGGACAGCTTCTATCCCACTGTTGTCAGATCCTTGAATGGACCTCTCATACACTAAAAG
TTAGCTTGATCTCCCAATCTACCTTGTCATGGCCCTTGCACTGTCTACCTGCACTGCACC
>M00285:128:000000000-BF978:1:1101:14767:9108_1:N:0:46
AACATCAAGTTTCCAAAAATCTGACAGAAATCCACCTGTGGTTAAATATCATAAAGGCTTCATTGGAGCTCACATACAAT
TTCACAGAGGAAGGCGATAGCTAATAAGTAACATGATAATTGTACAAAACGTTGAAATTGTGGGTATTAGGAATCTGGAA
TTTTAAACAGACTGTGCTAGAAAAGCTAATCTCACCAGGTAACTTCTTTGGAGAGCAGCTAA
>M00285:128:000000000-BF978:1:1101:17607:9108_1:N:0:46
CTCTGGTAAACCCTGATCAGCCAAGGGAGCAGTCTTGAGGTAAGAAGCAGATAGTCACTTGTGAAAGAGGCCCAAGATAT
CAGGCACTTTCCTTCCACAATCTCCCACTGTTGCAGCTGGTGGTGAAGAATCAGGAAG
>M00285:128:000000000-BF978:1:1101:9851:9109_1:N:0:46
TCGCATTCTCTCACTTTCTTTTTGCAGAGACCAATCCTTACTTTCTTCGTTTCACACTCGGACTCTCCATCTCGCCTTCC
CCAGCATGCATTCACCTGTTTTCTTATTCCCAATGTAACTTCTCAACCTCACACTCACACTAATATTCACAAACTGCCTC
ACTGTGGCATACACTCTCACAGCAGGCACAAACTCCTCTTATGTAAACACATTCCCTGACACACATGTATGTTGTGCATA
CATACATTCCTCTCACAGTCACACATTCATTATATCTCCCCATCTCGTACACTCACATT
>M00285:128:000000000-BF978:1:1101:8687:9110_1:N:0:46
CAAGCTTTTTTATTGCACTTAAGCTGCATACAGTACACTCTTCAGGTTGGTGAGGGTGGAACTAATGGACAGCAATCAGA
TGCTAAGATATCCATGCTAAGATACTGCTAGGTAGTGAGGTGTATTCTCCTCCAACTAATCAAGTGATGATGCAAATTGA
AGGGATCATGGCTATGCCCTGCATTACAGTCACTGCTGTACACAGGCATTTGTAGGATG
>M00285:128:000000000-BF978:1:1101:22610:9112_1:N:0:46
GAAACGTCTGATTTATCTTCATAATTGAGGAGCTGATATGAAGAGACACCTATTAAATAGAAAATGAATGCTTAACTATC
TTTTAGGTTTTGACCATGAGTGTACATTTATATTAGCAGATTTTAAATATGTTGCTATTTACTGAGGCAATTGTGTTTGA
GAAACTCTGCATGAGATTACTGATTATTGCATTGAAAATAATCTCTAGCTGTGATCATAGATTGCTATAAAAAGTCAGAA
CTGAATGAATAATAATATTCAGCAATTTTGTAACCACATTTTTAAGTGATATGTAACT
>M00285:128:000000000-BF978:1:1101:19731:9112_1:N:0:46
ATATACATTTGGAGCAGAACTAGGCTCGTCAAGTCTACTCCACAATTCAGTAAGATTATGGCTGATTTGACCGTAACCTT
TACTTTGCATTTCTGTCTATCCACAATATTTCACCACCTTGCTTATTAAGCATCTAGCTACCTGTGCCTTAAAAATATTC
AAAGCCTACACTATCCTTTTAGGAAGAGAGTTCCAAAGACCCTGAGAAAATAATTCACCTCATTCCTATCATAAATGGTA
ACCCCTATTTTTACATTGTGCGCCGCTAGTTCTAGATTATCTCACAAAAGGAAACATCCT
>M00285:128:000000000-BF978:1:1101:7836:9112_1:N:0:46
TAGGCAATCTGTTGCTATTAACAGTGATAAACTTTTCAGGGGTAAGTGATGAGTCGAATAACTGTTACCAAACGACTCAG
CACCATAAAATACATAGACATCAATTGTTTTCCAGTAGTTACTCCATGGGTTTAGTATAGAATGTGACTAGTCAATGGAT
TTAGATTTGAAAACGCTGTTTTAGCCTAAAAAGGAAATCTGTTGCTCTATCAGCGATTAACTGTTAAGGGCTAAGAGATA
CAGTCGAATAACTGTTACCAAACGACTCAGCAACATGGAATACATTTACTACAATTGTTT
>M00285:128:000000000-BF978:1:1101:27750:9113_1:N:0:46
GTGTTTCCCCTCAGCTGGGACACCTAGAACTGGGGGTCACTCTCAAAATAAAGGCCAACCCTTCATGGAAGAGTTACGAT
AAACTTCTCCCAGAGGGCACTGAAGCTTTGAAACTGTCCACTGAAGAGGTCTGTGGAGACTCAGTCACTGCGATGTATAC
AAGACAGTGATCAATTCATTTTTTGACATGAAAAGAAACAGAATATATGGGTC
>M00285:128:000000000-BF978:1:1101:10989:9114_1:N:0:46
ATCTCCCCTGTACCTACTCCCCAGCACCTTAAACCGGTGTCCTCTTGTGGCAACCATTTCAACCCTGGCACCTAGGAGGC
AACATGCCATCCGGGATTCTCGCTCATGCCCACAGAACCTTCTGTCTGT
>M00285:128:000000000-BF978:1:1101:4739:9118_1:N:0:46
GATCTACACTCTTTCCCTACACGACGCTCTTCCGATCTGGACTACACGCTTTCCCTCCACGACGCGCTTCCGATCTCGTC
TACACCAGTTCCCTACACCGCACCATTCACAACCAAACCAGACAAAGGCGCGCATTCCACCCCAAACCCAATGGAACCCC
AGGGCGTCCGCGAGCGTCACGGCATGATTGGGAACGCCACAATCACCCAGATCATCCATCTTGCACACTCGCAGGATCAC
GGCTTTAATCAACACAGTAAATTACGTAGGAAACAACATGCGGCATGTGCCACAGACATC
>M00285:128:000000000-BF978:1:1101:3431:9119_1:N:0:46
GGAGATAGTCAAAGATGAGACAGCGAAGATGCATCATATGCATGAAAAACAAAGCCTTGATTCTTGATGTGCCATTGCAA
GATCAACTGCAGTTTGCTAAAGAGTCTGCTTGTATCTGTGGTACTCTTCAGTGGAGCACCTGACAATCCACAAAATGTGC
TTCTGAGATGGATGGCTGTTGGATATGTTGGCACAACT
>M00285:128:000000000-BF978:1:1101:12586:9121_1:N:0:46
GCAATTCAATGGATCTTGCTTTCAAAACGCTGTTTTAGCCAAATAAGAAATATTGTGCTATGTCAGCGATTAACTTTTCA
GCGGTAAGAGGCACAGTCAAATAACTGTAACCAAACTACTCAGCACCATGAAACACGTACGGTACTGTAGTGTTTCAATA
CTTACTGCATGAGTTTAGGGTGGAATGTGGCAAATCAATGGATGGGCGGCACGATAGCGTCGCGGTTAGCGCGACGCTGT
TACAGC
>M00285:128:000000000-BF978:1:1101:10037:9123_1:N:0:46
TACTCTCTGATCAATACTATTCTACCTAATGCCACTACCCTCTGATAAATACTATTCTACCAAATTCCACTACTCTCTGA
TAAATACTATTCTACCAAATGCCACTGCTCTCTGATAAATACTATTCTACCTAATGCCACTACTCTCTGATAAATACTAT
TCTACCTAATGCCACTGCCCTGTGATAAATACTATTCTACCTAATGCCACTACCCTCTGATAAATACTATTCTACCTAAT
GCCACAAACTCTCTGATCATTACTATTCTACCTAATGTCACTACTCTCTGATCAACACT
>M00285:128:000000000-BF978:1:1101:23529:9124_1:N:0:46
ATTCTTCTGAACACACATCAAAAATTATTCCTCTTCATTGCCCTTATTCCCCTTCACAATCATTGCCCCAGTCAATATTG
GGTTAGTTTGTCTCCTATAATGAGACTATCATCCCTGCAGGTCTCAAGTGATTCCTTTGCAGACTTGCTCCTCTGTCTCC
TTCCCACTAATTAGTGGCTAATAAAACAAGTCAATCAGATTAATTACTC
>M00285:128:000000000-BF978:1:1101:12714:9127_1:N:0:46
CCAAAGGACTTGCACCTTTCAAGAAGTGACAGAGCTGCATTTGATGAATCAGAATGAGGGCAATGCAGAAAGTTACTGAC
CGAAGTCAACTCATGTACCATGTCATCGTATAATGGGTTCTGTTGTCTCTGCTCACTCTTGCTTTGCCTTTGGTATTCAT
TCCAGTATGGTATTCCACAGATGAAGCCTT
>M00285:128:000000000-BF978:1:1101:24664:9127_1:N:0:46
GTAAAAATCCATATTGTATATAGGTTACATCTTAACCTTGTGGCATAATGGTTTGTATATACTGTAAATGATACCATGGG
TACTAGTTTTTTTTAAATTGCTTTCAGAATTATTTACACTGGATTAAGGTATCAAGCTTCTGTCTCCACGTTTTTTTTAC
CAATTCCAGTTGTGACAGAAGTGCAAACAAATCTTGTAAGACTTTAATTGCAAATTTGCATTTACATATAGTTTAACCAA
CAAATCCCTCTCCAGATACATTCAAATGTTACCCAGATCTGCGCAAACTATCAATGATCT
>M00285:128:000000000-BF978:1:1101:28033:9127_1:N:0:46
CGTTCCAGCCAAAGAGAATAAGAATTGTTAAGGGAAATACCCAAATTCCCTGAGTTCACTTTGGTGATGTTTTACATTTA
GTAAAATTATGGTTTAAAATCATTTGTCTCCTAATATTCATAAAAGTCTAGTTCAACTCCCTGGCAGGATAATAACTTAA
GAAATTATTTTTGTTATTTTTTCCTAATTTATTTTTTGAGGACCTAAAGGAGCAGAAAGATAATTAACAACAAAAATGTA
TAAGCAGACAGATATGCCAGCTGACAAAGGACATAAGAGGGATGACGAAAAGCTTGGAC
>M00285:128:000000000-BF978:1:1101:3557:9128_1:N:0:46
CCCTATCTATGCCCCTCACAGTTTAGTATGCCTTTGTCTTCTCCCCCCTTCAGCCTCATCCACTCTAAGGAAACCCAACC
CAGCCTCTCCAGTTCCTCCTCCTAACTGAAACATTCCATCCCAGGCAACATCCCCACCTGTACCCTCTGTAGTGTAACCA
TATACTTCCTCTCCAAGAAATAAGGCTAAGAAGTCATTTCCAAAGCCATACTGTAGCCAAACATTCATATGTGTTTGTCC
AACTCCAAATATATATCACAGCCATCTAGATCTGTGTGAAGTATG
>M00285:128:000000000-BF978:1:1101:19733:9130_1:N:0:46
CTAATTTCCTTAACTACATATCATTCTGTACTAATTTTTAAAAATTAAAATGGATATTATGGTACCATAACTTGGTTCAG
TGGCTCTTGTTATTTTGGCACAATGGGTGCTCATATGCTTCTAAACATATAGTTAAATTGCAAGTGAACAGTTTTGGCAT
GTATTGCACTATCTGGCAAATTTGTTAGCACTTGTTGAAAATAGGTCGACTGGGCA
>M00285:128:000000000-BF978:1:1101:15283:9130_1:N:0:46
TTAATTGGCTGGGAAAAGGTCATTAAGTGCTTATGATACAGAAAGTACTGTATGTACACGTGGCAGTGCAGATTGAACTG
TGGCACCAATAGGCAATTCAATAATTACTTGAAGGTAAAAGATCTACAGGATTGTTGGAAAAAAACAAGGAAATAGGTCA
GCCTAGACTGTTCAATAA
>M00285:128:000000000-BF978:1:1101:9800:9132_1:N:0:46
GAAACACAGGAAGTGGGGGTTGGGGTAAAAGACGGGAGGAAGAGTGATAAAGGAGTATAGAAATAGAGGGAGCAGATGGA
AGAAGTGAGAGGGAGACAGTAACACACAACTTGGGAGATAGCGGTGTGGAGAGAGAGAGAGAGAGAGAGAGAGAGGGAGA
GACAAACACATAAACTGGAAGACAGCATTGGAAAGAAGGAGTGGTAGGGGAACTCAGACAGGGAAAGAGA
>M00285:128:000000000-BF978:1:1101:10501:9132_1:N:0:46
GTTCACTCTTATTTCCTCCTTTATCTTTCCCCTGGGCCTTGCATTTCACATTCTTCTCAACTGTATCTGATCCTTTCTGC
AAGTTACTGCTCCCCAGAGCCTCCATGGATATTACTTAATTATGTTTATTGAGATGAAATGGACAATTAAATTATATATC
TTAAAGATGTCCCCTCTTGTTGTTCTGAATTAATCTCTTTAAATAAAGTTACTTGACAGAAAACTGATTTAAAAGAGTGG
TGCAAATTTTAACACAACATGGGGCAGAAGATTCATTCACTGGTTTCCTGCCCATTTTCT
>M00285:128:000000000-BF978:1:1101:4841:9133_1:N:0:46
GAATGTAGGTTTCTGCTGTTGCTCAATTTGCATTTAGTAAAACTGCCATGTGTTGTAAAAGGTTTTGTACCACTAAGCTG
GCAATCCTTACCACCCTTGTTTGGCACTTGCAAACAAAATTGATTTTATGCACTGAGGTATGGGATATATTGCAATGTTA
TTTAACAATGTTGACTACAGTTGTTAATCTATGGCAATATATTTCCATTTTCTCTTGTTACATCGAAATCCACATTTAAG
AATGACTTTACATTCAGACATCTAGTAAGAATTTTAAAAAATCTCCCTTTCAATTCTATT
>M00285:128:000000000-BF978:1:1101:26575:9133_1:N:0:46
CATGGAATGCGCTGCCTGGGGTGGTGGTGGAGGCAGATACATTGGACAGGTTCAAGGGATTGTTAGATAGGCATATGGAG
GAATGTGGAATAGAGGGATATGTGGGAGGAAAGAGTTAGATCGTGTGACGTTTGAAGGACAGCACAACTTGATGGGCCGA
AGGGCCTGTTTTGTGCTGTATTGTTCTATGGTTC
>M00285:128:000000000-BF978:1:1101:24104:9134_1:N:0:46
ATGAAGCGGATGGTCATAAATGGGGCTAAGTTAATTTCAAAAATAGATGAATGATGGGACCTATCAATTACTCTCACACA
CAAGGAATTAAGTTACAGCTGACTTCTTGAGCTGTTTTTTGCTGCAGCGTGATGTAATGCTGGAGTTTGAAGGTTGTTTA
TTGTTGGCC
>M00285:128:000000000-BF978:1:1101:27599:9137_1:N:0:46
CTTTGCATCCTCCTTACAATTCACATTCCAAACCAGTGTCGTGCCATCAACAAACTTCAAAATATTACATTTTGCTCCTT
CCTCCAAATGATTGATATATATTATAAATAGGTTGAATCCAAACACCGATCCCTGTGAT
>M00285:128:000000000-BF978:1:1101:17099:9138_1:N:0:46
CAGACTTAGAATCAGAGGAAACCAGTTTAAAACAGAGATGAGGAGAAATTACTTTAATCAGAGGGTGGTAGAGTTGTGGA
ATTCTCTGCCACATACAGCTGTAGTGGCTCAGTCAGTGGGGGCATTTAAAGGGG
>M00285:128:000000000-BF978:1:1101:13906:9141_1:N:0:46
CCTCCAGCAGATTGTTTGTTGCTCCAGATTCCAGCATCTGCTGTCTCTTGCCTCTCCATGTGAACATTATGTATTTGTTC
AACATGCTTCTCCAGCATGGTCAAATGTAAATGCCGATGCATGCTGCTGTGTTAGTATGTTTAGTTCTTGGTGCCAAAAC
ACATTTCTTCCCCCAAAGATGGTTCTCCTCCGATTTCTCCCATCCTCTCTTCTCACCCCCTCCCATTCCCGCATCTCTCT
CCCTCTCTTTCTCTCTCTCTCTCTCTCTCTCTCTCTCTCTCTCTCTCTCTCTCACATAA
>M00285:128:000000000-BF978:1:1101:24388:9141_1:N:0:46
CCCTCGGATCCTAGGCTCTCATACTGATGGAAGCATCCTCTCCACGTCCACTCTATCCAGGCCATTCAGTATCCGCTAGG
TTTCAATAAGATCCTTCCCCTCCCTACCCCGCCTCATCCTTCAACTCTGTTGAATACACTATTATAACTAAAGAAACAAA
GGACTACAGATGCTGGAATCTAGATGAAAAACACGATGATGCTGGAGGAACTCAGCAGGCCAGGTGGTGGTCAA
>M00285:128:000000000-BF978:1:1101:22916:9142_1:N:0:46
CTCACCTACACACCAGGGCAACTTACAGTGGCCAATAACCTACTTTGGAATGCGGCAGGAAACCAGAGCACCAGGGGAAA
CCCATGCAGTCACAGAGAGAATGTACAAGCTCCACACAGATAGCACGGGTGATCAGGATTGAACCCGGGAGCTGTGACAT
AGCAGCTCTACCAGCTGTCCCACTGTCCCGCCCCTGATCTGATCAATTACCTTTGGTGCCAAATGAAGCCTCCATGAGGC
GAGGTCATTCCTTTCAGTTTGTTTCCTTCATTGCTTTAAGGATTTCTACACCATTGTTAT
>M00285:128:000000000-BF978:1:1101:18310:9142_1:N:0:46
ACCCATGGATTAACTACTGGTAAACCATCCTCATCAATGTATTTCATGGTCCTGAGTCGGTTGGTAATAGGTATTTGAGT
TTATATATTACGCCCTAAAAAGATAATCGCTGAACAATTGTAGTGTATGTATTTAATGGTGCTGCGTCGTTTGGTAACAG
TTATTTTGGTGCATCTCTTACCCCTTAAAAGTTAATCGTTGTTATAGCTAAAGATTTCCTATTTGGCGAAAAC
>M00285:128:000000000-BF978:1:1101:28261:9142_1:N:0:46
GAAACACTCACTTCATGTGCACTTTGAGATTTTCAGTAAACTTTCAGTCACCCTTCCCATCTCTTGTTTGGTGGCTGGGA
GATAATTTCTTTACACCTGTCCGTTGTACGTCTCGGGACATTTTGTGTCATGAATGGATTTG
>M00285:128:000000000-BF978:1:1101:25603:9143_1:N:0:46
GAAACACACAGTGAAATGCATCTTTTGCGTAGTGATTTTGGGGGGCAGCCCGCAAGTGTCGCCATGCTTCCAGTGCCAAC
ATCGCATGCCCACAACTTCCTAACCCATACGTCTTTGGAATGTGGGAGGAAACCGGAGCACCCACAGGAAACCCACGCAG
ACACGGGGAGAACGTACAAACTCCTTACAGACAGCGGCCGGAATTGAACCCGGGTCTCTGGCTCTGTAAAGCATTATGC
>M00285:128:000000000-BF978:1:1101:6667:9143_1:N:0:46
TTCAGCAATTCATAAGGCAGAAGGATGAGCAAAGGCTTCTGAAAACCACAGTAGATTGTAGAGAGAATGTAGAGAGAAAA
TGTACGAAATGCACAAGTTCCACGACTGAACCCAGACGACACCTCAGTCACCGATGATATCCACTGATTTGTTCCGAAGT
ATCTGCCACACTGAGGGCATTCGATACGTGGCTGCCCACAGATATACCTACTTTCCACTACAGGTTAACGACAAAGTGGA
CTCCACAGATTGCGCCAAAAATCCATACACGTATTGTA
>M00285:128:000000000-BF978:1:1101:13568:9146_1:N:0:46
AACCTATCTTAAAACAACAAGAGAAACTGGGCGCGTTAGTGACAATACCCCTCCCTCGCGCTGCTATTGATATTGATACC
CAAGCCGATCTTGCGTCGTGGTTGGCACTTAAGGAGTGAGTTATGGCAGAAGTTTTATCAACCAAAGCAGTCGTCAAGGA
AGCGAATACCGCCGCTTCCACCCAGACACTTTCCACCCAG
>M00285:128:000000000-BF978:1:1101:23096:9147_1:N:0:46
AAACCTAGATGATTAAAGGTGAGACAGAAAGAGAGTGGGGGAAGAAATATAATGGAGAGTGGAGCAGACTGGCCACCCAT
GATCAGCATTCCTGTCTGTGCAGATCCAGGGTTTGTGCAGATCTGGAGTTTGTGCAGCTTTGCTGCAAGTTTGGGACATG
AGGAGTAATAGATGGACAGGAACTGGGAATCTGGATTTGCTGGGGAATCTGTCCGATGCTCCTCCAACCAATCCCGACCT
GAAGATTGGGAGGAAAAAGGCAAGTTGTGTTTTATTTAAATGTTTTGTAATATTTTAGT
>M00285:128:000000000-BF978:1:1101:10567:9151_1:N:0:46
CTTTCTCTACTAAGCCTATATTGGAACTTGATTAAATAAATTGCAATGCATGTATTTCATGGTGCCGAGTCGATTGGTAA
CAGCTATTTGAGTATATCTCTTCAACCAGAATAGTTAATTGCAGATATATCAAAAGAAAGTCCATTTGGCAGAAAGAGCG
TTTGGAAGCAATTTACAAAGATTTGCCACTTTCTATACGAAGCCTAAGTAGGAACTTGATAAAAACAATTGCAATGCATG
TTTTTCGTTGTGCTGAGTCGACTGGTACTATCTATCTGAGATTACCTCTTCAACGTAAA
>M00285:128:000000000-BF978:1:1101:22330:9155_1:N:0:46
GAGGCTGGTGTCCGTGATGCACTGGGCCGTGTCCACAACTCTCTGCAGCTTCTTGCGGTCCTGGACAGAGCAGTTGCCAT
ACCAAGCCGTGATACAACCAGATAGGATGCTATCTATGGTGCATCGGTAAAAGCTGGTGAGAGTCGAAGGGGACATACCA
AATTTCTTCAGCCTCCTTGGGAAGTAGAGGCGCTGTTGAGCTTTCTTGGCTGAACACGTTGGTGAAGAGAGAGCAGCAGA
TGCAGTGTATATGGATTTCAGCAAGGTATTTGATAAGGAACCCCATGCAAGGCTTATTG
>M00285:128:000000000-BF978:1:1101:2583:9155_1:N:0:46
CATGAAAACAGTTGTAGAGTATGTATTTCATGTTGCTGAGTCGTTTGGTAACAGTTATTTCACTATACCTCTTTCCCTTG
AAATGTTAATCTTTATTTTAAAAATAGTTTTTCTATTTGTCTAAAACAGCTTTTTTTAAGTTTAAACCTTTCATTTTCCA
CTTTCTATCCATCCTCATGGAGAATCTACTTGAAAACAGTTGAATAGAAGGTTTTTCAGTTTGCAATGTCATTTGGTTAC
TTTTTTTTCGCTATTTTACTTACCGTTGAACAGGTAATCTTTATATATCACTAGTTTTCT
>M00285:128:000000000-BF978:1:1101:26156:9155_1:N:0:46
GGCAGCATCCTGGTAAATCTCCTCTGCACCTTTTCCAACGCTTCCACATCCATCTGTGACAACCAGAACTGGACACAGTA
CTCCAAGTGTGGTCAAACCAGAGTTTTATAGAGCTGCATCATTACCTTGCGGCTCTTAAACTCAATCCCTCAACTTAAAA
AAGCTAACATCCCATAAGCCTTCGTAATTACCCTAGCCACCT
>M00285:128:000000000-BF978:1:1101:19067:9156_1:N:0:46
TTGCACTGTACTGCTGCTGCAAAACAACAAATTTCACAACATATGTCAGTGACGATAAACCTGATTCTGATTCTGGTGAA
CTTTTTTTAAGAAGGCTGTTTTTGTTTGTTTCTCTTTCTTATGCCATTAGCCCATATTTTGTGGTAGAAAT
>M00285:128:000000000-BF978:1:1101:19680:9156_1:N:0:46
AATTCAATCCCTACAGCAATGGCCAATATTCCATTTTCCTTCTCGATAACCTGTTGCACCTGCAATCTAACCTTTTGCGA
TTCATGCACAATCATCCAAGTTCATCTGCACAACAGCACGCTGCAATCTTTCACCATTTAAATAATAATTTGACCTTCTA
TTTTTCCCTCCAACGTGGACAATCTCACATTTACCAACGCCATCTG
>M00285:128:000000000-BF978:1:1101:26985:9157_1:N:0:46
GATTAGAGAACGTGTCTTATGAGGACCTTTCCCTTTGAAGCGACATAGGATGAGAGGCGACTTGATAGAGGTGTATAAGA
TTATGCGGGGTGTAGATAGTGGACAGTCA
>M00285:128:000000000-BF978:1:1101:7805:9157_1:N:0:46
CCCTGAATGGTTTTCTTCAAATTTCCAATGTGTTTCTTACCCTGTGCTGTAATTTGACTTTATTCTTCGGCTCAAAACAT
AAAGCAATAACTTTAACTGTGCACAATTGCAAACAAGTTATTTTTATCATTCGTCTTTCTTTGACCTGTGTTAATCATTG
TGGTGCAAGTAAACATTAGTTATTTTG
>M00285:128:000000000-BF978:1:1101:6384:9158_1:N:0:46
CGCTATCATGTTTGATCTCAATAAAATGTAATTTAGAAGATGAATAAACATTAGGGTAAAGGCCCATTAAATGGAATGAC
CTTTGCATGTATCATAAATTGGGAGAGGACAAAAATTTAAATTGGTACATTAATTTCCTATTCGGATTCTGTATTATTAA
TTTCCAAGGAATATTGTTATTTAATTGTGTTACATATTTGGTTTAGAAATTC
>M00285:128:000000000-BF978:1:1101:23185:9159_1:N:0:46
TACACAACCAATGCATGATGTCTGGCAAAACCTGGGAATTGAATTTTTGAAGGTGCAGATTAAGTTTTATCAGTTAGATC
GGTAGTGAAGTGTTGTCATCATAACTTCATTCTTATTGATCAAGTGAATCATTATTGTAACTCATTCCTAACTTTAATGT
CCATCCTATAATATTGCTGCAACGACACATAATGTGCCTACTGCAAGGAGCATTCAAGTTCACATAGTGAATGTGTATCT
TGTGGATAGTACAATTCCTTGAACATAGTAGAGAAGCTGCTTTTCAAAAAAACAAATC
>M00285:128:000000000-BF978:1:1101:4932:9161_1:N:0:46
CTGCCCTCAGAACACTCTACGCAAAAGATGCATCTCACTGTGTGTTTCAATGTACATGTGAGTAATAAAGATATCTTATC
TTATATGATCACAGTCTGAGTGGCCCTGTGGTCTAAAGGATCAAATCATGATCAGATTTATTCTCACCGACATAAAGCAG
TCAGCTTGTGCTGAGCAGAAGCTCAATCAGCGTTGTGAAGATCCCTTCATTCCATTAACTCATAGCTCAGTGAACTGAGG
TTTGAATACTGAGGAATCAAATCACATCCATAGATCCAAAAGCAGGCTGACCACATGC
>M00285:128:000000000-BF978:1:1101:12310:9161_1:N:0:46
GTGCAATGTGAAAGATAGAAAAGAACAAGATTTGTTATATAATTAGAAAAAAATACAAATCAATTTTAAAAAATCATAAT
AATATAGAAATTAAACCAAAAATGAATTTAAAAAAAAAGAAAAAACAAAACAAGGAAAAAAAAACAGGGCTAAGATTTTC
AAAAGAAATAGAAAAATATCATGTCGTCAACTCCGTTTCTCTAAATTTAAAAAAAAGTTATAGAAGGGGAAACTATAACA
TATGAAAGTATTGAATAAATGGACTCCAAATTAGATTGGAAGAGCCCAACTACGAACTTC
>M00285:128:000000000-BF978:1:1101:5537:9162_1:N:0:46
GATCTACACTCTTTCCCTACACGACGCTCTTCCGACCTGGACTACACGTTTTCCCTCCACGGCTCGCATCCAAACTAAAC
CACACGCATGCCCTACACGACCCCCATCCAAACGAGAAAGGACAAGAGGCAGGGAAGTGAGGGAGGACAGGGGCGTGCTA
GTCTTAGCCACAAAGACAGTAACAGCTAACGGACGATGTGAATTGGTAAGCGAACAGTGAAGGGGGATGGGTTAGTTAGG
GTCGCACGGGACGAGAAATGACCTAGGAATGCGTGGCTGGGTATCGGAGCCAAGGATG
>M00285:128:000000000-BF978:1:1101:24126:9162_1:N:0:46
CATCTTCACATGCCTACCTAAAATCCTCTTAAACAGCACTATCATATCTGTTTCTACTACCACCCCTGGCAGTGCATTCC
CAGCACTTACTGCTCTGTGTATATATAAAGAAAAAAATTGCTCTACACATCTCCTTTAACTTTGCCTCTCTCACCTTAAA
GCTGTGCCTTCTATTATTTGATATTTGTACCCTGGGAAGAAGACTA
>M00285:128:000000000-BF978:1:1101:27955:9162_1:N:0:46
TAAAACGCAGTTTAAGACTAATCTGGTGATATATCAAGATTACCTTTTCAGGGGTAAGAGGTACAGTTAAATAACTGTTA
CCAAACGACTCAGCAACATGAAATACATGAATTAGAACTGTTGTCATGTAGATACTTATATTTTTTGTGAAGGAACTGGG
AAATGA
>M00285:128:000000000-BF978:1:1101:19943:9163_1:N:0:46
ACGATTTAAAAATCTGGTACAAGATAGTGCTCCCAAGTAATAATAGAAACACTTTTTTGCATAATTCACATAAGCATGTC
TCACAAAAATATTCCCTAAATTATACAGTCTTGGATATGCCTTTTAAAGCTGTTCTGTTATCACAAGAAGTGTAAGTGGG
GCGGCACAATAGCGTAGCGGTTAGCGCGACGCTGTTACAGCGCCAGCGATCGGGATTCGATCCCCGTCGCTGTCTGTAAG
GAGATTGTACGGTCTCCCGTGTCTGCG
>M00285:128:000000000-BF978:1:1101:5837:9164_1:N:0:46
ACCACTATGCTATGGTGCCTCTCTCGGGCTGTACCTCTCTGGATGGAGTGCTTCAGTTATGAGGAGAAACTGGAGAGGGT
GTGTCTGGAGCAGAGGAGGGTGAGTGGGGTCCTGACAGAGCTGGACATACATCATGCAGACAGTCAGAAAGTGTTCCCCT
TAG
>M00285:128:000000000-BF978:1:1101:27735:9165_1:N:0:46
AGCAATCCAATACCAAAGGGCACACATTTAAGGTGAAAGGGGTAGGTTCAGAACAGATGCGAAGTGTACGTTTTTTTTTA
CTGAGAGTGGTGTATGTCTGGAATGCGTTGCCTGATAGGGTGGTGAAGGCAAATTAATTGGGGGCTTTTACGAAGGGCTT
GGATGGACACATGAATGAGAGGAAAATAAAGGGATATGGGCATTCTGTAAGAAGGAGGGATTAGCTATGTCGGCACAACA
TTGCGGACCAAAGGGCCTGTTCTGTGCTGTTTTA
>M00285:128:000000000-BF978:1:1101:7891:9165_1:N:0:46
GAGATTACGAGACAAACATAGAGAAATTTCAAATAGAGGGATATGTTGGAGGAAGGGGTTAGATCATCTTAGGCAATGTT
TAAAGGTCAGCACAATGTTGTGGGCTGAAGGGCCTGTATTGTGCTGTACTGTCCTTATGTTCCTCTCTGACTGCTCCAGT
TCCTTCACCTCCCACCAGCTCCCCAACC
>M00285:128:000000000-BF978:1:1101:7971:9168_1:N:0:46
GTTTCATTAGATTCCCATTCCCAATGTCTTAGCCTTGAATGCCCTTCTCCAGCTGTCCCAACTGGAGCTTGATGCTTCCC
CTCTCTCTCCAGCCACAAGTTGTTGATAGTTTTCTGGGCTGAATATGTAATGGGGTGATACTCGTTGACAGAACTTCGTC
CTCTCCAAGTACCTTTGGACCATTTACAACCACTTGGGAGAGAAGTGAGTTGTGCTCTGTGAATCTTTAACC
>M00285:128:000000000-BF978:1:1101:7206:9171_1:N:0:46
AATGGTTTTACGTATAAAACGAGGTTTTTGCCAAATAACATATCTGGTGACGTATCAGAGATTAACTTTTCAGGAGTAAG
AGGTACACTTAAATAACGGTTACGAAACGACTCAGCACCATGAAATACATAAACCACAATTGTTCTTCTGTAGCTGCTCC
ATGTGTTTTGTGTAAAAAGTAGAAGACAATTGGTTTTAGCGTATAAAACTGTGTTTAAGGCAAATAAGAAATCTGTTAAT
CTATCAGAGATTACCTTTTAAGGGGTAAG
>M00285:128:000000000-BF978:1:1101:19739:9172_1:N:0:46
TGCCGAGAAATGTTTTCATTTGGCACCATATTTTTCAGCCTTGTGCAAGGGAAAAGAATCTTTTCAGAAGAGAACATGGC
AATAGTGAAAAATGTGCTAGCAGAGAAATTAGAGCACTTCCAATCGTGAAGCTATTTGTGCAGTGACCTATATATCACAT
GGAAAGCACTCTGCATGATGTGTACCCTTATTATGTTGGACTCTAATTTAAATCAGGCATTGGTCAGTCACAATAAAAGC
ATTTTTTCCTTAGCATTGTATTCCATGGAGCAATACGATTCAAGTGACCACCCAATGGAT
>M00285:128:000000000-BF978:1:1101:3379:9173_1:N:0:46
AGCAGTGTGGGTTTGCCTAGAAACTGGATCACACAGCAGTACATTATTCCAAGCTATGCAACTGAAAATTGATTTAATGC
AGAGTAAATCTATGGGACTGTGTCTGGGTCACTCATGGTATTGAGTCAGACACTTACAGTCACCCTTCAGACCCCATGGC
TATTTCAGAAACAGCCATGTGTGACGGTGTCATTCCTTGTGCAACACCAGGAACGTTGCGTTGTCCTGTGGGCATCCATG
GTTGGCAGGAGGACATGCTCGCAAACCACTGGCACCAAACTGGGAGGCCTGCTGCTAACT
>M00285:128:000000000-BF978:1:1101:19881:9174_1:N:0:46
ACACCATGTGGCTCCTTGAGGTGCTACCCCAATCCCATATTTACAATATTTAAGGGGCTTCCAAGCCTGACCACCCCTCC
CTCTCCAGTGGCAGACAACTTTAAACTGTAGTCCTTCCCCACTGAGCTCGTGTTGGCTGCACCCAGATTCAGTGACTCCC
TCAGCACATATTCCTGCAGCCTGGAATATGCCACTCAGCAGCATTGTAGAAGACAATGGGAAGGGAGCTCTGGCGAATGA
AGGGTTACACTCTCTCTCTCTCTACTGGTAAACAGCTTGAGCCACCTG
>M00285:128:000000000-BF978:1:1101:16696:9176_1:N:0:46
GCTGGAAGGTGAGTAGAGATAAGCAGCATGTATAGGAAAGGGCCATGTAGAGGAATATGGGCCAAACATGGGCATCCAGA
TTGGCATGGTCAAGTTGGGCTGAAGGGCCTGTTTCCATGCTGTGACTCAATGAGGAGAAGTGATGGAAAAGTTTAAAAAT
TCTACTTAATTAGAAGCCAGTACAATAAGCAGAGGGCAGTGGGTGCAATGCAAATTAGGACAACGGCAGCAAGATTTTGG
AATGAACTCCAGTTTAGGAGAAGTGGAGAATGGGATGTCT
>M00285:128:000000000-BF978:1:1101:27068:9178_1:N:0:46
GTGAAGAAGCCTTTATACGTGTTTCATCTTACGGCTTATTGAACTGAACTTTAAGAACTAATTCCTGGACTTGGAGTTTA
GGAATTTGCCACACACACACGACGAGTAGTTTTTGGGGTTATAGTTTAAGATTCTAATATTTTGTTTTGTACTAATATAC
TAACTTTTTATTCTTATTTTACGTATTATTGGATGTA
>M00285:128:000000000-BF978:1:1101:16976:9178_1:N:0:46
ACTGTTACCAAACGACTCAGCACCATGAAATACATACACTACAATTGTTTTCCTGTAGATACTCCGTGCGTTTTCTGTAG
AAAGTGGCAAATCAATGAATGTAGCTCTTAAAACGCTGTTTTTAGCCAAATAGGCAATCAATTGCTATATCAGTGAATAA
CGTTACTGGGGTTAGAGG
>M00285:128:000000000-BF978:1:1101:4640:9178_1:N:0:46
GTTTTAAAAGCTAAAACCATTGCTTTGCCACTTTGAACAAACCGCATACAGTAAAAATTGGAAAACAATTGCATTGTATG
TATTTCATGGTGCTAAGTCGTTTGGTAACAGTTATTCGACTGTATCCCTTACCCCTAAAAAGTTAGTCGCTGATCTAGCA
AAGGCTTTCCTATTTGGCTAAAACAGCGTTTTAT
>M00285:128:000000000-BF978:1:1101:19847:9179_1:N:0:46
AGTAATGAGGAGAGGGTATGTTCAGGATGCTGGGGGTCCTTAGTGATGGATGCCGCCTTCTTGAGGCACCGCCTCTTGAA
GATGTCCTTGATGGAGGGAACAGTTATGCCTGTGATGTAGCTGCCTGAGTCTACAACCAGTCAGTTGATGCAGCCAGTCA
GAATGCTCTCCACCTTACATCCATAGAAATTTGCAAGAGTCTTCGGTGATGTACCAAATCTCCTCAAAATCCTAATAAAA
TAGTACTGCTGCCATGCCTTCTTCCTGAT
>M00285:128:000000000-BF978:1:1101:10379:9180_1:N:0:46
GAAATGATCACACATTTATTTATGTTCATCATGCCTATTTTATCTGGTAAGTTGAGCTGTTTTCTCTTGGTAGTATATAC
TTTATTCTTTTCTGAACAATTTTCGCTGTTGATGTGTAATTTTATCAAGTAACAGCTATTGCCAATCTCTGTCTTCCCAT
GTTCAAGACACCCTTCCAAAATCTAACACCTGAGTCACTGTTTCTCCTTTAACATTTACTTCAATTGTTTTGGGATGAAT
>M00285:128:000000000-BF978:1:1101:15146:9182_1:N:0:46
TGAATGGTCAGATAACCTTTGGTGAATCATTGTCTGGAGGAACACTCACTAAGCTCAATGTCATCTGGAACCAAGCATTC
TACCTGATTTACACCCCATCGACTTTCTTAAGCATCTCCTTTCCTCCATGATCGGATGCTTAGGATGCTGTTGCTGCAGC
GGATGATATTTACAGGATTAAGGCTTCTCCAACAGCATCTTCTCAGTTTGCATCCTCTACCATATGGAAGGATGGGGGCA
GGAGGCACATGGAAACACCTTCATCTGTAGGCTTCCTTCCGAGCTCCACATCATCTGAAT
>M00285:128:000000000-BF978:1:1101:27382:9183_1:N:0:46
GGGTTAGTAAGTTTGCAGACAATGCCAAGAGTGGTGGAGTTGTGAATAGTGTAGAAAATTGGTGACGGATACATCGTGAT
ATAGATCAGCTGCAGATATGGGCAGAGAAATGGAAGATGGAGTTTAACCCGGATAAATGTGAGGTGTTGCAC
>M00285:128:000000000-BF978:1:1101:3196:9184_1:N:0:46
GGTGCTTATTGGGGAATTCTGGCGATGAGGCATTCTGCCATTTGTTTTGGCATCTACTTTGGAAACAATCCCTTGGGATT
CATTGTGTTGTTCTCATGCAGACTTTGGAGACCACTGACCTCTGGTCAAAGGTAGGCCTTTGCATCTCTTGAAACTTTTC
TATGAAGGACAGATAGTGTGCAAAGTCCAACTGAACAGAACATCATGTGGTAACAAGGCCAGGCCAGGCCCATCCATTGT
AACACCAGTGACAGGTAGAACCCAAGCAAATAGTGACACTGGGTGTTTGACTACTTTTTT
>M00285:128:000000000-BF978:1:1101:19143:9184_1:N:0:46
AACTGGGCTAAAATTCAATAGAAATAGAACAATATAATGTCGTCAGCTCCGTTTCTCTAAATTTAAAAAAAAAGTTATAG
AAGGGGAAACTACATCATATGAAAGTATTGAATAAATGGACTCCAGATATCTTCAAATTTAAGCGAAGAATCAACAGTAC
CACTCCTAATTTTTTCCAAATTAAGACATGATATAGTTTGAGAGAACCATTGAAAAGTGGTAGGGGGTATTGGATCCTTC
CATTTGAGCAGGATGGCTCGTTTGGCCATCAATGTAACAAAAGCAATCATACGATTAGC
>M00285:128:000000000-BF978:1:1101:8572:9184_1:N:0:46
GGTCATTGGGGTGTCAGTGTATGGGGGAGTGTGTGGGGGGTCAGTGTGTGGGGGGGGTCTGTGTGGGGGGGTGAGTGTGG
GGGGGCAGTGGGGGGGGGGGGGGTGGGGGGGGTGGTGTGGGGGGGCGGTGGGGGGGGTGGACGTCCGGCGTGGGTGGGGG
GTGGGCGGTGGGCGGGGTAGGAGAGTGGGGGGCGGTTGTTGGGCGAGGGCTGGGGCGCGGGGCGTAAGGGGTGTGGGGAT
TGGGGTGGTGCGCGCATGGGCGTGGGGAGGTAGAAACGGACATGTGTGCAGAGTTCTGTG
>M00285:128:000000000-BF978:1:1101:11389:9186_1:N:0:46
CAGTGATCAACTGAAAGCAATTGAATGGTCAGGCTCAGATCTCAGTGAGTGGTGCTAATGACGATGAGCAGAGTAACTGT
GTGCACTGGACTGTGCCACAGGGCACTGTGTTATTGCAGGTGACTGATGTGTTCCCAGCTTTTTAACCCCT
>M00285:128:000000000-BF978:1:1101:9576:9187_1:N:0:46
GCCGACTGGCACATTCCAGGCTGCAGGAGTACGTGCTGAGGGATGCACTGAAGCTGGGTGCAGCTAACGCAAGGGCTTGG
TGGGGAAGGACTGCAGTTTAGGGTTCTTCTGCCACAGGAGAGGGAGGGGCAGGCAAGAA
>M00285:128:000000000-BF978:1:1101:3721:9188_1:N:0:46
TAGATAGACTCTTAGAGCAGGTTAGCAGGATAAAATGTCAACACAACATTGTGGGCTGAAGGGCCTGTACTGTGCTGTAG
TGTTCTATGTTTAGTAAGTACAATTTCTATTTAAGATTCTGACAGAGTGCAGTCTTTAGATTGCTCAGTTACTATTGAAC
TAAAAGATATTAGTAAAAGTTGGCAGTAAGTTGGGTTTAATTATCTGTAAATGCCAACCTTGGTTCAATATCAATCCTTT
TACCTTGGATCCATGTTTAAGGTTTGTTTTTATCAAAAAAGCTGAGCACTTCAGCTGGGG
>M00285:128:000000000-BF978:1:1101:10304:9189_1:N:0:46
AACCCTACAACTTATTCTCACTCATATGTCCATCAATTCCTCCAGTTTCTTCTGTCTGCACCAGCAGTAAGGTACAGTAG
CCAATTGACCTTCTCCCCTTAAATCTGCGCCCTCTAGTTCTTGAGAAAAAGACTGAGTGCATTCACCCTACCTGTGCCCC
TCATGATTTTATACACCTCCGTAAGATCACCCCTTATTCTCCTACGCTCCAATGAATAAAGTCCTAGCCTACCCAACCCC
TCTCTATAACTCAGTCCCTTGAGTCCTGGCAACATCCTCTTAGATCTCCTCTGCGCTCTT
>M00285:128:000000000-BF978:1:1101:3454:9192_1:N:0:46
TGCAGATAAAGGGACAATTGTTCTGTTTTTAAAGTAACATTTTGAATTTGCATTGGGGTTCGTATTGATTGGGATTAAAA
GCAGCATGTTCAGGAGTATATTTTAGAATGCATTCAATACAGTTTCCTACATTGGTATGGTTGTACTCTGACAAAGAGAA
AATGAAGGAGGCAAATAACTAATGTTGGCAT
>M00285:128:000000000-BF978:1:1101:10264:9193_1:N:0:46
GATCTGGGCGCAAATCAGAATCAGGTCACGCACTTCCTGAAACCTGTGGTTTTGCGACGGTAGTACAGTGCAGGCATAAA
GAAGTAAAAATTGATGAGGGTAGTCAGGGGATTGTGTTCAAGAGCCGCGAGGTGATGTTGCAGCTCTGGTCAGACCACAC
TTGGAGTATTGTGTTCAGTTCTGGTCGCCTCATTACAGGAAGGATGTGGTAGCTTTAGAGAGGGTGCAGAGGAGATTTAC
CAGGATGCTGCCTGGATTGAAGAGCATGTCTCATGAGGACAGGTTGAGCAAGCTGGGGCT
>M00285:128:000000000-BF978:1:1101:18668:9193_1:N:0:46
AGGCAGCTGTGACTAAGTTGACACTTATTCAGTGTCCATCTATTCATTGCTCTATGCTTCAAATAACCCTAAATAAAAAT
GAAAACAATGAAGTTGTTTCATATTATGTTATTTTGTCTCTTCAGCATCTAGCCCTACTTTAAACACTATCTATTGTGAA
GGTATTGAAGTTTTCCAAGGAAAGAAAAAATAGGCAAAGACCAATTTGTGCACTCAAATGGTCAGGTCTGTTCTCTGACC
TCCAGATTGTCACCCATCCTGATTTAGAGTTCAAGGTTAAAATGCATTCTATAAAGGAA
>M00285:128:000000000-BF978:1:1101:18294:9193_1:N:0:46
CACAGAGTGTTCCACAGAAACAGCGCAACACGAGACGCATTCACCAGGAGTCAGATAGCAAGGCTGATTTCTTGGCTGTT
TAGCCAAGAAGATCATGGAATTCTTTCTATGGATAATCCAGCACCAGGAATGTTAAAACCATTCAAGTTCCTCCATGAGA
AAAAAAGTACACTGATTGTCTCGTACTTAGCAGTGCTGTACAATGTAGGCTGATTATGGTACAAGGGAGTCTCAGTTTCT
TGGCACCGACTATTTCAGACCTTCAGTTTAATAGTTCACAGAAGGACAGAGAAAAAGTA
>M00285:128:000000000-BF978:1:1101:11722:9193_1:N:0:46
CACTGTTTGCTGGTCTCTCTATCGATGGATGGAAAACAGTAACTGTGTCTGTCACTACAATCCACGCATGGATTTTTGGA
ATAATCCAGTGGAGTCCACTTTGTCATTAACCTGTAGTGGGAAACAAGTATTTGTGTGGACAGTTACGTTTCAATTGGCA
GATATTTCGGAACAAAGCAGTGGGGTAATCACTGCTGAGTAGACAATGAGGTGTCATATGGGTTCCATCATGGAATATTT
AGATTTCGTAACGTCTCTACAGATCGGAAGAGCACACGTCTGAACTCAGTCACTCCGCG
>M00285:128:000000000-BF978:1:1101:24089:9194_1:N:0:46
ATGATAACAAAATGCAGAATATAATGTTACAGTAACAGAGAAGGTACTGTGCAGGGAGACAATAAGGTGCTAAGGCTACG
ATGAGGTATTATGAGGTCAAGAGTACAACTTTATCATATCGTGCACCATAGAAAGAATCCTATCTGGATGTACCACGGCT
TGTTATGGCAATTCCTCTGCCTGTGACCACAAAAAACTGCAGAGAATTTTGGACACAGTTCAGCACATCAGGAAACCAGC
CTCCCCTCCATGGACTCTGTCCATACTTCTCGCTGTCTCCGTAAAGCAGCCAGCATAATC
>M00285:128:000000000-BF978:1:1101:20884:9194_1:N:0:46
TCCCTTTCTAACTCAGCATCTATCTTTCTTTGTTCCCTTTCAGCCTCTATCTTTGCTAACTGAATTTGGGCATCAGAAAT
CGTTTGTTCAATGCCAGGAAATTGTTTTACTACTCCCTTGTCAAACACTTGCATCTTCACATAATTACCAGCTA
>M00285:128:000000000-BF978:1:1101:6612:9195_1:N:0:46
GAAAGAGACAGGGAGGGGAGACTGATAAAGGGGGAGAGTCCCATATCCTCTATGAGAGTGTGTTGCCAAGATTACAGATG
TCGGTAAATTCCTCAATTCGTCCATATAATCAACCATTGTTTAATTAAATGTAAATCAAATCTAAACCTTTGCACAATCA
TACTTTTTTTGGGGTTGAATTAATGAATCAATCAAATCACATATTCCTCAGATTCTTTATTACCAGATTTCCCC
>M00285:128:000000000-BF978:1:1101:22574:9195_1:N:0:46
TAGTTCTGGTTACTACACCACAGGATGAGCTAGCAGTAGTGCAGAAAAGATTCACCCGTATGTTACCTAAAATAGTGTGT
AGAAGTTATAGGGAGAGATTGAATTATCTGGGTTTATTTTCACTACAATATGGGAGGCTAATGGGTGACCTTATAGAGGT
TTGTAAAATTACGAGCAGCATAGCTAGGATCAATAGTCAGAGCCTTTTGCCCAGGGCAGGCAAGTCTAGAACTAAAGGGC
CAAGGTTTAAGTTGAGAGGAAAAAAAAACTTAAAGGTGATCTGAGGGGTAAGCTTTTCAC
>M00285:128:000000000-BF978:1:1101:18774:9200_1:N:0:46
CCATGGTTCAGGGAGCCATTCAAGAGGGGGCAGAGAAGACAAATGTAGTTGTAATTTGGGATAGTATCATCAGGGGAATA
TGCACAATTTTCTGTCACAAGGATCAAGAGACCCGAAGGTTGTGTTGCCTGCCTGGTGCCCGGTTCTTGAACATCTCATC
TGACCTGCAGAGAAATTTGGAATGGGAGAGGAAAGATCCAGTTGACG
>M00285:128:000000000-BF978:1:1101:26109:9202_1:N:0:46
CCCCTTCCTGCCTTGTCCCCATATCCCTTGATTCCCCTATCTAGAAGAAACCTATCTAGCTCCTTCTTGAAAGTGCCCAG
AGAATTGGCCTCTACTGCCCTCTGAGGCAGTGCGTTCCACAAACTCACAACCCTCTGGGAGAAGAAGTTTTTCCTCACCT
CTGTCCTAAATGGCCTCCCCCTTATTCTTAAATCATGCCCTCTGGTCCTGGACTTCCCCAACATCTGGAACATATTTCCT
GTCTCTATCTTGTCCAATCCCTTAACAATCTTGTATGTTTCAATCTGATCCCCTCTCAAT
>M00285:128:000000000-BF978:1:1101:4207:9202_1:N:0:46
ACTCCGGATGCTGGAAATCTGAACTAAAAACTGAAAATGCTGTAAACACTCTATAAGATCCGGCAGTATTTGCAGAAACA
GAAGCAGAATTATTGTTTCAGGTCAAAGACCCTTCACTCGAACTGGTAAGGTGAAAGCCTATCTGGGGTGACCAAAGTTC
TATGGCAGGGGAATT
>M00285:128:000000000-BF978:1:1101:24369:9203_1:N:0:46
CGCAGAGATGGTCCTTGTAAACAAGGGTCACCATTGGAGATGGTCCTTGTAAACAAGAGTGACCATGGAGATGGTCCTTT
TAAAAAGATCATCTGGTCAAGCTGTTCTAACTGCTCCCATTAACTGATTTTCATTGATCAGATTCATTGATTCATTGCTC
AGATAACCTTGGTTGTGGCTTATCCCCATGGTCACCCAGTTTTACCCTATCAGAGACATCCCTGCCGCCCACCCTCCCTG
CAGCTGAATGAACTTTTGTCTCCTTCCCAGCTGTGACAAAGGGTCTTCGACCCAAAACAT
>M00285:128:000000000-BF978:1:1101:16596:9204_1:N:0:46
AATGAGAAGAGGGCATGTCCCAGATGGTGAGGGTCCTTTCTGATAGA
>M00285:128:000000000-BF978:1:1101:12657:9205_1:N:0:46
CTGTGCTGTATGTCTCTATGGTATTTCAGCAGTATCACAAGCCTCACTCCAATATCTCAAATCTTGCACATATTGCCAGA
TACTCAACCATGAAAACTGCATCATTCCAACAGATTCCATGAAACTCACTGGCACGTTTCCTTCTCTCCTGCAATACAAA
ACAGCAGATAAGAGAAGACAGCGGTTTGCAAGAAAGCCTCAGGATGACAACATTTGTGGTCTTGCTCCTTCCTCTTCATT
AGTGCCTTTAGCATTCTGTTGAATAACCAGCCAAGGCTGTTGTAACTGAGGTTGAACCTG
>M00285:128:000000000-BF978:1:1101:6675:9207_1:N:0:46
AGCTGTGATGGGCACACCTGTGCTGAGTGAATCTTGCAGCAGAAGGGGAGGAGTTCCCATCAGCACCCCCTTTCCCATCA
CTTGCTCTGACGTGACCCAGATTCTGTTGGAGCACACACCATTGCTCCTACCTTATGTCCATACACCTGTGATAGACAAA
ACTCCTTCATATCTTCAGAGACCACTTCATGTTACAGCTGTACAGGACTTTGG
>M00285:128:000000000-BF978:1:1101:24210:9207_1:N:0:46
GGCCGAGTGACTATTACATCTAAAAAATAGTACACAACTTGGTTTTCAGTGTCTTGCACCAAAGATGGTGGTTTTTCCTG
TCTGGTCATGAGTGATATGTTGCTGTTGCTGTGCAGATTGGTATTAACTTGTTGGTTAAAGTGTTAAAAGGTATGCTTGG
GGTGGAATGAGGAATTAGATCTTCCATGAGCCAAGTTTCACTTCCTTCTATGGAAAATACAGTGGAAACTGATAGATTCT
GTTTTGCTGCCATACTCAGAGCTATTTGCAGTGAATTTCCTTTGAATAATTAGATCACTC
>M00285:128:000000000-BF978:1:1101:28886:9209_1:N:0:46
AGCAACACTAACAGAATCTTCCAGAAGGGAGGGGCCCAGCAGCCCACACTTGAAGGAACAGAGTGGACCGGCCAAACCTG
AGGTGAGCTTTCACAAAAAGACTCATCCAGTTAAGGTTCAGGTAGGATTTTCCAGATTGGGGGGCCCCAGCAGCCCACCC
CTGGAGGTCCAGAGCGGCCCGGCCAAACCTGAGGTGAGCGGACAGAATTAGACTC
>M00285:128:000000000-BF978:1:1101:4576:9210_1:N:0:46
ATAAAGCTCCCGCTCATTCTTCTCAATTGCAAAGTATCGAGAACTTATTGACATAAACGCTCATGATGGGAAAACTCTCT
GATAACATATACGATCCTAATGAATCAGTTTTTGAATGTTTCAAATGCTAATATATTATTTTTTTTTTAAATGAGCGGAT
ACAATACTCATTCTCAATACAACAATCAATACTTGGCACAGTGCACTGGTGTGGTCTCTGTACTATTCTTCATAATTGTA
AATTACATATATTCTACCATTAAAATATTCTCATTATTACTTGCCACACCGCACCCCCTC
>M00285:128:000000000-BF978:1:1101:16349:9212_1:N:0:46
AATTGCACAGTGAGATGTGAAGAAATTTTATGCATCATTTGGGCAATCCTGGATGATTGCATTCTATTAATGTTAGGATT
TTAGTGTGCAGAGGACCACAAAAACACAAGAAAATAGGAGCAGGAGTCGGCAATCTGGTCCCTCAAGCCTGCACTGGCAT
TCTATGTGATCATGGCAGATCTACCCCAGATCTCAACTCTTCCTCTGTGCCAGATCCCCAGAGTCCTCAATCCCCCAATA
TTTCAAAGATGTATTTACCTCCTCCTTATCTACTTTGTATGATCTAGCCTCCACAACTCC
>M00285:128:000000000-BF978:1:1101:11285:9212_1:N:0:46
GGCACCAGGGAATGAGAATTCTGACAGCAAGTGAGCAGGCAAAAAAAAAAATGTTGGCTATAAGTGGCGATTGGAACACA
ATATTAAATAAAACAATCTGCTGTACCTTCCTGTTAACACTGCATATGAAATTTCTAGCAGCAGAGTGCACCATTATATG
TAGCAGGTGCACCCATACAACA
```
