## Supplementary Information_PartialGenome for "Genomics to aid species delimitation and effective conservation of the Sharpnose Guitarfish (*Glaucostegus granulatus*)" (part 3 of 235)

```
>M00285:128:000000000-BF978:1:1101:2897:9212_1:N:0:46
CCACAGTGAAAATGTACCTGATACTCCGGGAAACTGGCAGTGGTCCGACGATGTCCACGTGAATGTGCTGGAACCTGCCA
AGTGTTGGCTGAAAATGCTGGAAATGAGCCTTCACGTGTTGCTGGTCCTTGGCCGTCTGACGTTGCACGCAGGTTCTGGC
CTAGTGCTCCACCTGCTTGCGTAGACCATGCCATATGAATTTTTGTGCCACCATCCTGATAATCGCCCTGATGGACGGGT
GGGCCAGGCCATGTAGGGCGTCGAAAACCCGTCGTCTCCACGCTGCTGGCACCACCGGCC
>M00285:128:000000000-BF978:1:1101:9159:9213_1:N:0:46
GGACAGGTACATTGATTGGAAAGGTTTAGAAGGTTATGGGCCAGATGCAAGCAAATGGGACTAGCTTGGATGGGGCATCT
TGGTTGTCAGGGACCAGTTGGGCACCAGTTGTTTCCATGCTGTATAACTCTATGCTTCTATAAGGGCCGTGTGAGCAAAA
ATGTGCATTAACCAGGCTTGAAGAAGACAGATAAACATTCTAAGGGATGAAACTCAGACTCAACAGTTTTTGTATATTGA
GATATAAAAACCTTATTGCACTTAGTTTGCTCCACTGGGCGAGCCACACTGTTTGCATTC
>M00285:128:000000000-BF978:1:1101:7135:9217_1:N:0:46
TGCATGTTCTGAAGGTGATCTTTCCAATGATTAACTAAAGACAACTGCCTGATCTCCAAATTATTTATTTAGATGAATTT
TAACAGAGAATTTAAATAGATTAGTCTCAATAAGGTTATTAAAAAAAAACTATGCCTCGACAGTAACGCAAATGTAAAGA
TGTTTGATGGGTTGAACTGAGGCAGCTGAAGTATCTGGCCAGTTTTATGATTGG
>M00285:128:000000000-BF978:1:1101:26537:9218_1:N:0:46
TCAGGTCCCCCCTCATCCTCCTCTGCTTAAAGGGAAACCAATCCAGCCTCTTCCCATAGCTCCACCGCAAGCAACACCTT
GATGCATCGCCTCTGCACCCTCTCCAGAACGATCATGTCCTTCCTATATCTATCTCAGTGTCCCATGTTCTCAAAAAAAA
AGGGAAGAATGTGAGCAAAGTATTTAATCCTGAAATTCCAGAGCTTTGGAGCTTGGCAGCTGAAAGCATGATCACCATTT
ATGCACTTAAACTCAGTTAGTCAAGTTGCATGTATTAGAGGAGCAAAATTTTAGCGGACT
>M00285:128:000000000-BF978:1:1101:6484:9218_1:N:0:46
GTTGCACATCTGGTCTCCAATCCTATTCTAGGCCACTTAGGTGAGATCCTGACTTGGAGGCATTCAGTCATAATCCCATG
GATGGTAGCTTCACACTGTTAGTTCCTCAGCCAAGCACATACCAAACATCCAAACCTGGGGTTTGGCACCTGGCCCCAAT
CTCCTCCACTCTCCCTCTGCTCATCTGGGCCCATACCCACTATGCTCCGGCTGTACGCCAGGGCCCTGCTGCCCTTTCCA
GCAGCCAATTTGTACTCGCGTGCTCAATGGAGGAATAAAGGTGTTTAATGTAACCTTCAC
>M00285:128:000000000-BF978:1:1101:21371:9218_1:N:0:46
GATCGGAAGAGCACACGTCTGAACTCCAGTCACTCCGCGAAATCTCGTATGCCGTCTTCTGCTTGAAAAAAAAAAAACCC
CATACAAAGGTAGCATAAGAAACCCCCAACTACATGTATCGTTTAATACCGCTACTCCACATATATCACTCACGACCTTC
AGGTCCCCGTCCTCTTTCTCCTCCCTAAGTCCGTGATCGATCTTCTTCTTCTTTCGTCGCTCATGGTCGCCTCGTTACTC
TAGTCACTCATTCTCGTCATCTCTCATAACCATATTTTCTTCATGCTTACACTCCTCTTT
>M00285:128:000000000-BF978:1:1101:12134:9218_1:N:0:46
CCTGAGGCAACATGAGAGCGACTGCCTTTGGCAGCAAAGCAGTATTTGATGGAGCACAGATTAAAGAGCATCTGATAAAC
TAAAGTCAAAGTTCATCAAAGGGAAAACGCTCCAATGATGAAGTCATACCCTGCACAAAGGAAGACAACCGTGGTTGTTG
GAGGTCAATCATCCCACTCCCAAGACATCACTGCAGGAGTTTCTCTCGGCAGTGGCCTAGTCTCAACCAGCTACTTCCGC
CATGTCAAAAATTGGGATGTTTGCTGATGATTGCACATTGTTCAATCTCATTCACAATTC
>M00285:128:000000000-BF978:1:1101:17583:9219_1:N:0:46
CCACCTGCTTCCCTTTATTCCATGGTAACTATCCTCTCCAATCAGATTCCATCTTGTGCAGCCCTTTCCCTCTTCCACCT
ATCACCTCCCAGCTCCTTACATCATTCCCACTTCCTCCACCCCTCAACCTACCCCCTTCTCCCATCACCTGGACTCACCT
GTCACCTGCCAGCTTATGGTCTTTGTCCCTCCCCCACCTTTTTATTCTGGCTTTGACCCTCTTTCTTTCCGGTCCTGATG
AAGGGTCTCGGCCTGAAATGTTGACTGTCCATTTCCCCCCACAGATGCTTCCTGACCTTT
>M00285:128:000000000-BF978:1:1101:18665:9220_1:N:0:46
GTATACTGTTCCTGCAGAGGGTGGGATAAATGAGAGGGAGGGATGGCAAGAAAAGCTAAGAGAAAAAAAAAGGTAGTAGG
TAGCAGGACGTGGTCATAGCCAGAAAATGAGAGAAATAGGATCAAGGAAGAAATAATGGTTTATGAAGTCAAAAATTAAG
TGTTCTCTATCAAAATGCATAAAGCATTCACAAAAAGT
>M00285:128:000000000-BF978:1:1101:24259:9223_1:N:0:46
ATGGACGATAGCAAGCATGCGTTTGTATAATAAAAACAGAAAGTGCTAGAAATACTCAGCAGGTCAAGCAGTATATGTGG
AGAAAGAAGCAAGAGTTAACGTTACAAGTCAACGACCTTTCATCAGAATTGTGAGAAGTTAGAAAACAAGCATGCT
>M00285:128:000000000-BF978:1:1101:10225:9223_1:N:0:46
ATTAGATGAGTTTAAAATATGGCTTGGTATTGGAACCAAATCTTGAAATGATGTTAGTTAAGCTGTTACTTTTTGCCTCA
ATGACGGAGTGATCCAATATACCTTAAGGTTAATCTCTCTGATCATATGAACGATTCTTCAGTAAGTTTTCATTCCAATT
TTTCTTCTTGGG
>M00285:128:000000000-BF978:1:1101:2744:9223_1:N:0:46
TCCCCTGTAATTTTTGATAACCTTCTTCACTATCTATGATACCACCTGTTTTAGTACTACACTGTTCCAAAAGTACCACT
TGACATGCTGAGATCAGAAGGATGACCCACAACAAGAAGTATGCTGTAGAATTTTCATTAATGATC
>M00285:128:000000000-BF978:1:1101:18356:9223_1:N:0:46
AGCCATTATGGATGGCATATCTTCTTTCCTAAAAGAGTTTAGAGAATCAGTTGGGTTTTTACAAAAATCCAGCAGTTTTG
TGATCATTGTATTGATGCTACTTTTACACTCTAGATTATTTAATTAACCAAAGTAAAATTCTGTGATGTGATTTGACGCT
ATTTCTCCAGGTAAGTAATGGGTTACTGATCCAGTAATTTAATGCTATGCTACCAAACTGGTTTCCTCTTGCCTTTTTCT
GAAAGCAATGAATTTGTCAAGATA
>M00285:128:000000000-BF978:1:1101:24804:9224_1:N:0:46
TCTGCAAATAGTTCTTTTTCAATTGAATATCCTAAACCTTCTTGAAGACACCAATTAACTCTGCTTCATTACCCAAACTT
TTAAATCTGTGTTCCCAGACCCTTGGACCATCAACTCATGGAAACAGTTCCCTCTTTTTGTCCCACCTAAACCCATCATG
ATCTTGTCAAATCTCCTTTCATCTTTTGTTCCAAGCGAACAGCTCTAGGTTCTCCATTCTAACACTGTAGCTATACTAGA
ACTATTCTTGTAAATCTTCTTGAGGCTTTCTCTAGAATTACATTATAATTCAGTATC
>M00285:128:000000000-BF978:1:1101:7288:9225_1:N:0:46
GATAACAGATGGCACTTAACATAATTGTGGCACGGTTGATAGGCGATTGCTGTAACTTGAAAATGCACCCAATCTCATAC
AGATAACGTTGTGTAAAATAGATAGTTAACAGTAGAGTCTGAGCTACATATTCTGCAATTTAAATTCTGAGCTGCACTGC
TCCCTATCCTTTAATATAAACAAAATCATTTTTTTTCAGCATTCTCTCAATTCCATTCAACAAGAAGGATGCCGACC
>M00285:128:000000000-BF978:1:1101:20059:9226_1:N:0:46
CACTAGTTATAGTTGCTCATCACAAACAAAAAAATGAGACAAAGAATAAGTAGCAAAAGTTCAAACTACAAGTACTATAA
TTTAGTACTTGTTATTCTTGGTTTGATGCAAACAGGATTGATGACCATCATACACAAGTTTAAGATAACCTAGTGACTAG
ATCAAAACAATGAAAGTTTTAAAATGAAATACTCAGCCTGACATGCTGAGTCATTTGATTTGT
>M00285:128:000000000-BF978:1:1101:8637:9226_1:N:0:46
GCACTGGCAGGAGTTTTGGGGGGTAATTCAGAAGATGCAGGATCAGTTCATCCCAAAGATGAAGAAGCATTCTAAAGGAA
GGATGAGGCAACCATGGCTGACAAGTGAAGTCAAAGACAACATAAAAGCAAAAGAGAGGGAATATAATATTGCAGACAAT
TAGTGGAAAGCTTGAGGATTGGGAAGCTTTTGAAAAACCAACAGAAGGCAACTGAAAAAGCATAAGGGGAGAAAAGATGG
AATA
>M00285:128:000000000-BF978:1:1101:4535:9228_1:N:0:46
AATGTGATGAAAGCCCGGCTTCCTCATCTCCTCCCTGTCTTTCAACAGCCCTAAGGACCTTTTTGACTGAGAGACCGACA
CTTTTCATTCTCTTTGTCCATCTGCCTGCACCGTGTGCTCCACCGTCTCCAGCGACGGTCTTGTCCTCAATGTAACCATC
ACCACGTAGCGCACTGCATCATCTCCAACGTTGTTCTTGTCCGCATCGTCGGGAATACAGAAGAGAAGATTGTTGTACGA
TTGCAATTAATAGTTCCGTAACCGGTTGTCATGTTTATGCTATTTCCTAATAAAAACAA
>M00285:128:000000000-BF978:1:1101:9654:9229_1:N:0:46
CTGGGGTGTAGTCCATCCAGTCCAGATGACATATCTAACTTCAGACCTTTCAGCTTCCCAAGCACCTTCTCCTTAGTAAA
GTGACTACACTCACTTCTGCCCCCTGACTCTCTCAAATTCCTGGCATGTTGCTGGTGTCTTCCACAGTGAAGACTGACGC
AAAATACTTATTCAGTTTGTCCGCTATTTCTTTGTTCCTCATTACTACCTCTCAGGCATCATTTTCCAGCAGTCCAATGT
CCACACTTGCTTCTCATTTACTCTTTATATATCTGGAAATACTTTT
>M00285:128:000000000-BF978:1:1101:13975:9229_1:N:0:46
AGAGCAATTCTGAGGCTGCACACTGGAGTGGTTTGGAGAAACAGAACCGGGAAATATAACATGCTGATCCTATGTAATAT
CACCGCCGTGATCAGGACCAGAAGATCCGCCACTGCCATGCCAACCAGGTACCGAGTGATACAGCGAGAAAGGCCACACC
TTCCACGGGACTGGATAACG
>M00285:128:000000000-BF978:1:1101:7047:9231_1:N:0:46
CACTGGTCTGCCACACTGAACAACGAATGCCAATACTGGTGTCACAGACTGGGCACCATCCCGGACACGGAATTCCATTA
CTGGTCTCTTGGAACCAGCCCCATCCCGGGCATTAAATGCGATCACTCGTGTCACAGTCTGTCCTGGGACATTGCTGTCT
CTATAATCCCCCAGGGCCACACAAGGTGGCATACAGCCCCCACTCTCCGAGGCATCGGTTGGGGCACGTGTCAGCGGGCC
TACCCCCTGAAGTC
>M00285:128:000000000-BF978:1:1101:17791:9231_1:N:0:46
GATCTACACTCTTTCCCTACACGACGCTCTTCCGATCTCGACAACACGCATGCCGTACACGGCTCGCTTCCTAAATCACA
ATGGTGCCGGTCAAACTACTATCATGAAAATGCTCAGTGGCTTCATCGAATCAAATGATGGAAGTATTGAAATAAATGGA
GTTGATCTTAAAAATGATCCGAAAAAAGCTCAAAAAAATATAGGATACTTATCTGAAAATCTTCCTGTTTATCCAGAGAT
GCTGGTAGCTGACTATCTAGATTATGTCTGTGAAATTAAATGTATCGATAAAAGCAATA
>M00285:128:000000000-BF978:1:1101:12321:9231_1:N:0:46
CCTCCTTCAACCCTTTGCCCCTTCTACCTATCACCTCTCAGCTTATTACATCTTCCCCTTGTCACCCACCCACCTACCTT
CCCCCTCTCACCTGGACTCATCACCTGAACTCGCCTATCTCCTGCCTGCGTGTGCTGCTCTTCCTCCTCCACCTTCCTAT
TCTGGCTTCTGCCCTCTTCCTTTCCAGTCCTGATGAAGGGTCTTGGACCGAAACGTGGATGTTTATTTC
>M00285:128:000000000-BF978:1:1101:6345:9231_1:N:0:46
TTTCACAGTTCCTTCACAGAACCCATGAGTATCTACATGAAAACAGTTGTAGTGTATGTATTCCATTTTGATGAGTCGTT
TGGTAACATTTATTTAAGTGTACCTATTACCCTTCAAACGTTAATCGCTGATATAGCAATAGATTTCCTATTAGGCTAAA
ACAGCTTTTTTTA
>M00285:128:000000000-BF978:1:1101:17640:9232_1:N:0:46
AGAAAGACTGAGCCAAAACAATGACAATGGGCAATTGGCTAAAATTATATGTTTAAGTTATCAAGGTGAGGGATGTCAGT
GATGAGGAATAGAACAATTTTGCCATTCTGAACACACTGCAACTGCATCATATTTATGGTTCCAGTGTAAAATTTACAAT
AACTTATCCAAGTTTAACGTAACACCTCTCAGAGAAGGCAAAGTGACAGTTTATATTTACTATACTAATCGTGACAATGT
GCCAATTTGTGAGCAGCAACTTGAGGGGAAGCTACAAACAGTGCTAACTGATTGGAAATT
>M00285:128:000000000-BF978:1:1101:22048:9232_1:N:0:46
CCTTGGAATCTTTTGCTGCTTACCTTCACTAAAGAGGAATTAAAGAAATCAATTAACATACCAGCATATCTCTGGGAGGA
ATCCAGAGCACTCGACAGAAACCCACATCATCATGGAAGAGCAAACTACACACATTCAGCATCTGAGGTCAGGATTGACC
>M00285:128:000000000-BF978:1:1101:26904:9233_1:N:0:46
TTCCCCAGAAGATAATATAAATCTCTCCCTTCTTTGATTTTTCTCAATAATAACTGGCAAGCCTGCTACGATTACTTCAG
AAAGGATGGATTGTGACTTTGTACGATAATTAAAGTAGTTGATACCTAGGAGGTAGGCCATGTTATATCTTTCCTGATTT
TTATTTCCATTGACTTCAAAAATCAGAGTAGATTTAAAACAATTTGATGATTTAGCACAAT
>M00285:128:000000000-BF978:1:1101:27660:9235_1:N:0:46
AAACAAAATTATACAGTGTAGGCCTGAAATTTTCAGCAGATTATGTTGGCATTAGCCAAACCATAAGACTTAACATTTTG
AATCCAGCAAGAATAAAAGTTCGGCAATATGTTTCCCTAATTTAAAAGAAATTACACTGGAGTGGATCCCAACCACAAAA
CTAGCTATACCCAAGAGGAAATTTGTGAATATGGCTCTGATCTGTCAGCCTTGGAAGTAGCTCATAAAATTAGGGTTTTT
TTTAAAGCTGCAACTGTCCTAATGGCATGCCTTAAAAGGCTTTTTTTCATTTATTGG
>M00285:128:000000000-BF978:1:1101:10197:9235_1:N:0:46
AGATCCTGTCTCCTTTCAATCGTTCATTTCTCCCTCCCTATCCCCTGGATCTCAACCTCCCTCCTGTACCCTCAGTATCT
TGTTCTACAAGAACAAGAGAAGCAGGAATTGGGGTAAGAATCCCTTTCTGAAGTGCTGATGGGAAATCCTAGTTGTTGGC
TAGATTGCGTAACCTTTTATCCAATTTATGGTTGACTTTGAGTGGAATGACATAAAGGTTAGTCTTAATTTGAGGTTACT
TGATTTGATTATGTTTGAATTCTCACTGGGTAAATA
>M00285:128:000000000-BF978:1:1101:4890:9236_1:N:0:46
CAGTGGTAGATCTCCAAAGGTAAATTTGCTCTTTGGATTTGGTATGTGGTGTGGCATATGCAACTTAAATTCATTTTTAA
TTGGGCAATGGTGGGATGGGCAAAATCCATTGTTTCTGTTTATCAAAGGAAAGGAAAATCAAACAACTGTGTTTGTAATC
ATTCTGGAAATAATTGAGTTTTAATTTGTATTTTGAAACCTATCCAAGTTATCCAGGGAAAAATTGTGATTTTACATGGT
ACTTTGTACAAATTTGATTTCTTGAACAGTCCAATATTTATTTAATTGTCCCTCTATTA
>M00285:128:000000000-BF978:1:1101:11351:9236_1:N:0:46
GATAGAAGCTGTCCTTGAGCCTGGTGGTGTCATGATTCTGAGTACTGGCCCTTGATTTTGTTCCTTAGATGCCTCGTTGT
ACAGCACATGGATTCCATGCTGGACTGATTGCACAATGACACACACCTGAGCCCCATCATGGGCCTAGCATAAGTACCTG
GGTTTCTCTAGCATTAGTTGCCAGAGGATTGGTCAACCTTCAGGTATACTTTGGCTCCTTGCTGCTTAGAGTTGTCTACT
CAAGAGCAGTCCTGTGTTCTCTAGTCCTGCTTGAAGATTCAGTTTGTGTTGGGATTACT
>M00285:128:000000000-BF978:1:1101:3213:9237_1:N:0:46
GCAGACACAGCACCATTTCCCAAACTGACAATGCGTACAAACCCGGGCACATCTGTTGCCTGGTTTCCACATGCAAAGCA
GCCACTCATTTACAGCTAGGATCCCTCATTGAGGGAGACCCAAAGAACCAATTCCTGTCCAGACAGTGCCACAGCAGCAA
ATGCCCCCCACCTCCCCCAACAGCCTGTTGTAAGGGGCCCCGCCTTTGCCTGTTCTACCCAAAGCTACCCCCCACCCCCA
CCCCCTCCCCCCCCACCCGCTCCCCACCCTCGCACCCCACTCCCCCGCCACGACCCCCCC
>M00285:128:000000000-BF978:1:1101:5771:9238_1:N:0:46
CTGCTGAGTCGTTTGGTAACATTTATTTTGTGTACCTCTTACCACTGAAAAGGTAATCTTGATATATCACCAGATTACTT
CCTAGGCTAAAACAGCGTTTTTTTAAGCTAAAACCATTGATGTGCAAGTTTCTTCACAAAACCCATGGAGTATCAACAGG
ACAACAGTTGTAGTGTATGTATTTCATGCTGCTGAGTTGTTTGGAAACAGTTATTTAACTGTACCTCTTACCACTGAAAT
GGTAATCTCTGATATATCACCAGATTTCTTATTAGGCT
>M00285:128:000000000-BF978:1:1101:20977:9239_1:N:0:46
TCGGAACTGATACTGGAGGTCTGTGTTTGAATTAATTAGGGTCTTATTGGACGGCTGACAATGGGTGGTCAGATAAAATT
CTTTTTGATTGGTTTCTGTTTGTGGAATCCAGCAAAAATCGATACATGTTTGAAATGGCCAAGCCCTGGAGGACTGCAGG
GGATGAGG
>M00285:128:000000000-BF978:1:1101:12336:9240_1:N:0:46
GCCTGTTACCATGCAGTATAAATAAAGTTTTTAAAGTTTTTTTAAATTTATTTCTTTCACAAATCACCTTAAATCTGTGT
TCTCTGGTGTTTGATTCTTTCACTAATGAAAGCAATTTTTATTTATTTACTTTATCTGAAAGCCTCACTAAAGTGAA
>M00285:128:000000000-BF978:1:1101:7362:9241_1:N:0:46
GTTTTGTTAAGCTAAATCCATTGATTTGCCACTTTCTACAGTACACCCATGGCGTAACTACTGAAAAACAACTGTAGCCT
ATGTATTTCAAGGTGCTGAGTCGTTTGGTAACAGTTATTCGACTGTATCTCTTACCCTTCAAAAGTTAATCAATGATACA
ACAACAGATTTCTAATTTGGCTAAAACAGCGTTTTGTTAAACTAAATCCATTGATATCCCACTTTCTACAGTACACCCAT
GCAGTAACTACTGAAAAACAACTGTAGCCTATGTATTTCAAGGCGCTGCGTCGTTTGGT
>M00285:128:000000000-BF978:1:1101:2726:9241_1:N:0:46
CTTTTATATACATCATACTTTATTGCTTTCTTTTTATGATTACCTATGATTTACTTGATATTTTTATAATACATGTGTAA
ACATTGTATTTATATATCTTAACCTGTAATGATTTGTTATCAATAAAAAGATTGAAAAAGAAAGAAAGACAAATATTTGA
AAGATCATGGAATTGAGGGGGATGGGGAATTGGCACAGTGGAGACCAGTATGTCTTTGTGTCTTTTATTTTCTTTATTGT
GACCTGCACGATCTGTGGTGTACGATATTTCGCTCCCATGCATGCT
>M00285:128:000000000-BF978:1:1101:22605:9244_1:N:0:46
CCACTCAACACCAGATCTTGTCACAGTCTTGGTCTGAAGACTGGACTATATTCGCTGGAGTACAGAAGAATGAGACGGGA
CCCCATAGAGACATTTTGAATGTTGAAAGGAATGGGCAGAGTAGACGTGGCCAAGCTGTTTCCCTTGGTGGGTGAGTCCA
GGGCTAGAGGGCACGTCTTAGAATTAGTGTGTACCTGTTTAAACCAAAATTGAAGAGATATTTCTTCAGCCAGAGGGTTG
TGGGTTTTTGGAATTTG
>M00285:128:000000000-BF978:1:1101:25879:9244_1:N:0:46
TGGCCAATAAATAAATAAATAGTTATTAAAGTGAACAGGCTGGTGGCAGGCATTTAAAGTGCTGGTGCATTTCTGTGCAC
CTAGCATCTCTTAGTGTTAACAAAGGAAGATGGAGGGATGAGAGAGTTTGCAGTTCTGATGGCTTGTGGAAAGAAGCTAT
TGTTCAGCCTGGTCATTCTTGCCCTGATACATTTAAGCCTCCTCCC
>M00285:128:000000000-BF978:1:1101:23611:9244_1:N:0:46
CTGCTTCCCTTTGTCAGGTTAGTAGGAACAAGGAATTCTTCTTTTGGCCCCTTAAGAAATGTTTAAGCCTCATGGGCTGC
ATGGTGGTGCAGCAGTTTCTGTTGCTGCCTCAGCTCCAGTGACTCGGTTTGATCTTCACTATCAGTGTTGTCTTTGTGGT
TTACACCTTCTTCCTGTGATTACATGAGTTTCTGCTGTTCCCTCCCGTTTCCTCCCACA
>M00285:128:000000000-BF978:1:1101:7866:9245_1:N:0:46
NNNNNNNNNNNNNNNNNNNNNNNNNNNNNNNNNNN
>M00285:128:000000000-BF978:1:1101:19197:9248_1:N:0:46
CCTCTACTCAGAGAATAAGTCAGACCTCATAGAAGTGTTTAGAATGTTGAAAGGAATTGATAGAGTAGATGTGGATATGC
TGTTTCCCTTGGTGGGTGAGTCCAAGACTAGAGGGCACAGACTTAGAATCAGAGGGAACCAGTTTAAAACAGAGATGAGG
AGAAATTACTTTAGTCAGAGGGTGGTGGAATTGTGGAATTCTCTGGCACATACAGCTCTGGAGGCTCAGTCAGTGGGGGC
ATTTAAAGGGGAGTTGGATAGGTACCTAATTAATCAAGGTATCA
>M00285:128:000000000-BF978:1:1101:9740:9248_1:N:0:46
ATGTGATATTTTCAATGAAGTCGGGTAAAGCACCATGTCCTGATGGATATACAGTTGAATTTTTAAAAGCTTTTTTTGAT
ATTCTTGTTCCTTGGTTAGCCAAAATTTTTAAAGATGCTGTATCAGTGGGCAAGTTACCACAATCTTTTTATGAAGCAAC
TATTTCTGAGGGCGGCACGATAGCGTAGCGGTTAGCGCGACGCTGTTACAGCGCCGGCGATCGGGGTTCGATCCCGGTCG
CCGACTGTAAGGAGTTTG
>M00285:128:000000000-BF978:1:1101:2333:9250_1:N:0:46
GCCCTGGGAAAGAGACACTGGCTGTCTATCTATTCCTCTCAAATATTTTATACACCTCTATCATCTCCTCTCATCCTCCT
CCTCTCCAATGAGTAAAGCCCTAGCACCTTAAGCCTCTCCTCATATCCCATACTCTCTAATCAAGGCAACATCCTGGTAA
ATCTCCTCTGCACTCTCTCTAAAGCTTCCACATCCTTCCTA
>M00285:128:000000000-BF978:1:1101:24727:9252_1:N:0:46
TACGTCTTTGGGATGTGGGAGTAAACTGAGGCACCCAGAGGAAACCCATTTGGTCACAGGGAGAATGTGCAAACTCCACA
CAGACTAGTGGTTGGAATCAAACCCGGGTTACTAGAACTGTGAGGCTGCAGCTCTACCAGCTGCAATGCTGTGTCGTG
>M00285:128:000000000-BF978:1:1101:9784:9253_1:N:0:46
TCCCAGAGCTGTGTGTTCCTGTACCCCTCCAGAATTGTACCCTCTAGTTTATGATTCTTGTCATTCTCTTCTCTTTCTTG
CTATCGAAATGTAACTCTTTGCATTTCTCTGTATTAAAATTCATCTTGCTACCTATCTGCACGTTCTAACAGGCTGCATG
GAATTCAATTCTCCTCGCAGTTTGGTATCAGTTGCAGCTTAATATATTATGAACAACTTCTTGGGTGCTCTGTTCCTTTT
CACTTAACCAACTTTCTCCTCTTCGGCAGTCCCTCAGGGTCTCAATGCAAGTTCTAA
>M00285:128:000000000-BF978:1:1101:25759:9257_1:N:0:46
AATCCCATTTATGAAACCCATTGATCCTCTCCCATCTCACTAAATCCCAGATTAATATCACTTACATGAACACTGTTCCC
TCAAACCTATAGCATATGGAGCACAATGCATTGGGCTCTTTGCTGCTGCCTTTCACTAGTTTGAACCTCATTTATGCTCA
TTCATCTGAATGGAGAGTTTAGCTGGAAGCTGTGATAGTAGGATCCATGATGAGATGTTACAAAGAATTAGTGTT
>M00285:128:000000000-BF978:1:1101:13312:9257_1:N:0:46
AGCGCGACGCTGTTACAGCGCCATCGATCGGTGTTCGATTCCCGTCGCTGACTGTAAGGAGTTTGTATGTTCTCCCGTGT
CTGCGTGGGTTTCCTCCGGGTGCTCCTAAAGACGTACAGTTAGGTTAATTTGGGG
>M00285:128:000000000-BF978:1:1101:5879:9258_1:N:0:46
AATTTACATTCTATACTATATGCAGTTTAAAAAATATGCAAACATTTTGAAATTTGAGATTTCAACACATTTCAGCCCAT
CAGACTGACTTCTGACTTACTTTTAATCTATAT
>M00285:128:000000000-BF978:1:1101:15132:9259_1:N:0:46
TAAATTTATTTAATGATCTGATCACAGCCTCCGTGCTAAATCTTGTTATCAGGAATACATAAATCTTCGTTAAATAGGAG
AGCATAAATTACTGTTCATATTATTGGGCAGATTGGACATTTGAGAATTTGACTGAAGTCACAGCAATCACGTGAATTTT
AACAGACCTGACCTACATCTGTTTAAGTTTCAGTAACTTTCATTATTACATCCAAGTTTGTGGAGGCTATTTTACAAAGC
ATCACAACAGGCAACGCAACTCTATTGGGGCTACAAGCTAACTCTTCCTAC
>M00285:128:000000000-BF978:1:1101:7820:9259_1:N:0:46
GGCTAAAACAACGTTTTCAAAACTAAAGCGATTGATTTGCCTCTGTCTACACAAACACCATGGAGAAACTATTGGAAAAC
AATTGTAATGTATGTATTTCATTGTGCTGAGTCGTTTTGTAACAGTTATTGCACTGTATCACTTACCACTGAAAAGCTTT
TCGATGGTATAGCAAAAGATACATTATTGGGAGATCGGAAGAGCACACGTCTGAACTCCGTCACTCCGCGAAATCTCGTA
TGCCGTCTTCTGCTTGAAAAAAAAAAAAAACAATACAAGTACATGAAGTATGACACCAGC
>M00285:128:000000000-BF978:1:1101:18570:9262_1:N:0:46
AAATGAGACAGATAAAAATGTCAAGAATGAATAACAGAAAGGGAATAACTTACGTTTACTTTATTTATTCAGCACGGTAA
CCAGGCCCTTCTGGAGCAACAAGCACAGGCCGGCCAATTGCACCCCTGTTAATCTACTAACCTGTACGTCTTTGGAATGT
GGGAGGAAACCGGAGCACCCGGAGGAAACCCACGCAGACACACAGGGAGAACGTACAAACTCCTTACAGACAGCGGCAGA
CATAAC
>M00285:128:000000000-BF978:1:1101:9127:9264_1:N:0:46
GTGGGGTAAGATTTAGCAATTTCCTTGCTGTCAGCAGAGTACTGTTACTTCTGGGCACTAACCAGTTTCCTTTAAACCCC
AGATGTAAACCCCAGATGTCA
>M00285:128:000000000-BF978:1:1101:21912:9266_1:N:0:46
TATACTCCCACTTCTCTTAATTCTTATCTTTTCTTTCCAGTTTTGCAAGTTTCCAGGCAATTCAGTATCTGCAGACAGTA
TCTCCAGACAAGAGTTATGGTTGGCAACCTGTTCCATTAATATAACCTGATCAGCAGGAAATAAATGACTGCAATGCAAG
ATACATTCTCCTCAATCCGCCTGACATTCTTTCTCTCTCTTGTAACAAAGTCCGTTTCATGTTTTTTCAGAGTAACACGA
CAAAAATGAGTAAATACACAAATCTATT
>M00285:128:000000000-BF978:1:1101:25240:9268_1:N:0:46
AATCATTTTATCTCAATACAAAGAACTATCTGAGAAGAAATAACCAGAAGTATTATATTCAAAGTCCGTCTTAATCTTTG
CCTTGCACACCGAGTATTTCTCCAGGTGTATATTTAAAGAAATGCCAGATCAGGGACGAACCTTGTCCCGCGCTACAATC
CACCATCCAATTGCAGATGATCACCAGGGATGTGTTCGGATATTTA
>M00285:128:000000000-BF978:1:1101:14080:9268_1:N:0:46
CTGAGGTACCCCCCAACAACATTGGCAATGCAAGGCCCAAGCAAACACTATGCGGCCATACCTAAGGGAGAGTGTTTTTA
ACTCTACCTACATTACTGAGGCTATTCAACTGTACCGTAAAGGGAGTTTGTGATCCACATATACAGAAAATCGTGACGAC
TTAATACCAAGAACGGCATGAAAGAACCAAGGGCTATACAGATGTAC
>M00285:128:000000000-BF978:1:1101:14987:9269_1:N:0:46
AAAAAGCGGAAAAACAGAAGACTGGGAAACTTTTAAGAACCTACAGAAAGAAACTAAGAATGTCATTAGAAAAGAAAAGA
GAAATTATGAAATGAAATTGGCAGAGAACATTCAAAAGGATACCAAGAGTTTTTTTAAATA
>M00285:128:000000000-BF978:1:1101:8136:9270_1:N:0:46
ACAGACTGTTTCTGACATATGATCTCATGATTTGCATTTCCCTACTTGGACAAATTATTCATGGTAGGGGGCACAATAAC
ATCTTGTTAAGATGCATATAGGCTTGTCTAACTCTTGGCTTTTATGTTCAACACCTCTTATTTGAAGCTGAGTCTTCAGT
TGCCATTTTCATGGTTTACCAATCCAAGGCACCATTTTTAATGTTCTGTGAAGCTATCATTTCCAAAATCTTTTTCCTTC
CACAGCTCCAGGTGTTTTCCACTTAGGCAGTTATTACTACGTTGAGGTGACAGATTA
>M00285:128:000000000-BF978:1:1101:28774:9270_1:N:0:46
CATGACTGTTCCATGAACAGAGTTGCAAAAATACTCGTGAGCAAGATTATCTCCATATGGGGTATGCCAGTGCAAATTGA
CTCTGACAATGAAACATATTTCACCAATAAGATAATGAAAGAAACCTGTAAACTGTTGGG
>M00285:128:000000000-BF978:1:1101:26128:9272_1:N:0:46
AGGATCGAACCCTGGTCACTGGAGCTGTGAGGCAGCAGCTCTACCACTGTGCCTGCCTCTATGTGTAACATTTTTTAAAT
AATTGGCCAAACATAACATCAGTGGAGAGGTGAGAGTGTGTTCTGCAGCGAGAGAGGGACTTTATGTTTTGAAAAGGGTA
GACCCCTCCCACCCTGGCCAGTCTCTCTTCTCCCCCCATCGTCAGGCAGAAGATACAAAAGCTTGAGAGCACGTACCACC
AGGGTCAAGGTCAG
>M00285:128:000000000-BF978:1:1101:20059:9272_1:N:0:46
CATATTTGATGTTGCTTCTCCAGCACTGGATCATGAATACACAACAAAGACACAGCAAAACTCAAACAGGAAAGCATGCC
AGACAGAAAGGAAGTAGTCTGTTTGTATGTCACGTAAAGAAATCCCCCTTCGTTGCAATTTTATCGGGGAGTAAACTATC
AAAGTCTTTGACTGTATCAGCCTATTAGACCTGATTTCTGAGCAGTACTCAACTGATGTCTTTTTTAAAAAAAACTGGGG
GCAGGTTGCAGGCATTTCAATCTTCACTGCATATATCCACTTCTTCCACCAGAATATCC
>M00285:128:000000000-BF978:1:1101:6023:9273_1:N:0:46
TTGTCAGAAACCGGGCAGTGATTAATCCCGTTTTGATGTATTTGGGCAGAGTGAGTGTGTGAGGGGGATGAGAGGCAGCA
GGGCAG
>M00285:128:000000000-BF978:1:1101:16959:9273_1:N:0:46
ATGTGGTATCTGTGGAGAAAAGCAGATGGTCAACATATCATGTCAGGACCCTTCTTCAGGACTCCTTCAAGAGCTCAACT
ACTTACCCAATTTTTAATCTAACTCTGCCAACTTCCCTTGTATTCCACAAGCTTTTACTTACCTAATTAATCCATCACAC
GGAACTCAAAGATATTGCTAAAAACCCACAGACCATTTCAAATGTACTACCCACATTGAGTCCTTCAGTTAACATCTCAA
AAAATTCAATTGTCAGCCACAAACTTCCCTTAACAAATCAATGCTAATTGTCCATGATT
>M00285:128:000000000-BF978:1:1101:11900:9274_1:N:0:46
CTTTGATCCAGAAGACCAACCTGTATGGTGTCAAACACAAACTACTTGCCACAGAACTTGCAGGGCTGTGTGCGTTTGGG
ACAGTCCGTAAGGCAATGTTGTGACAGCAAACGCCGCATCATTCGGGCTCCGCATTTGTTTTCACAGTACACGCTCTCCT
GAGTGCAAATCCCC
>M00285:128:000000000-BF978:1:1101:9309:9275_1:N:0:46
NNNNNNNNNNNNNNNNNNNNNNNNNNNNNNNNNNN
>M00285:128:000000000-BF978:1:1101:21780:9275_1:N:0:46
GATCCTATCTCTAAGAATCCTATCCAACAGCTTGCCCACCACGGACGTAAGGCTCATTGGTTTATAAATCCCTGGACTAT
CCCTATTAACTTTTTTGAATAAGGAGACAACATTTGCCACCCTCCAATCCTCCGGTACCATTCCCATGGACAACAAGGAC
TCAAAGATCCTAGCCAACGGTTCAGTAAGCTCCTCCCTCGCCTCGCGGAGCAGCCTGGGGAATATTCCATGAGGCCCCGG
GGTCTTATC
>M00285:128:000000000-BF978:1:1101:8530:9277_1:N:0:46
CAGTGAACGATATGCATAATTTCAGCATTTTTTTGACATGAACTGTAAGAAAGCAGGGCTCCTTCCCCCAGGTGCTGAAT
TTAGGATGCATCCATGTGTGCTTGTTTAAAGCTTTTAGATTTTGCTGCAGAAGCAGATGATGACGCCCCCTTGTCTGCGC
AATAAACACAGCAGCTCAAATCTCAAGGAGGCGTCCAACCATTTCTTGGAGCAGTAACTTCACTACATCTATCATTTCAA
ATAAATATCAAGTATTGTGCTAAAACTGGATTTATAGAACTTTTCACATTTCACTAATTG
>M00285:128:000000000-BF978:1:1101:18663:9279_1:N:0:46
TGGTAGACTGGCACACAGGTCTAATGTGGCAATGTTCTATTGCACATAAGGTCCAATGCATCAACTGCAACAGGACCAGC
TTTGCAAAGTGAGTTAATGTAGGAATTTGGGTAGGTGGTGGATTATGTCCAGCAGATGGAAGATCCTGGGCTGGATAGGG
CAGGCCAAAGCTTTAGTTAGGAGGGGATTTGGACCTTGAGGATCAGTCAAAGTGCAGTCTGGC
>M00285:128:000000000-BF978:1:1101:12568:9280_1:N:0:46
TCTTACACTTGAAGTCAAATTGAATTAAGCATACTTTGCTACTCCTGAAAATTGATCAGAAAAATATAACTAATGTCACC
AGTGTTTACAAGCAAAATTGGTCATGTTTAAATTGCAGATGGAAGTACAGTTCTTTTCCTTTCCTCATCTTTGTAAACTG
CCTTGATCCAGCAACCCTTCATAATATCCATGTTCCTCCAACGTTAACCTCCTGTGTTTCCCAAGATTTATTGTTCCACT
AGTGACAGCCATGTCTTCAGTTTCCTCAGCCCAGCACTCCAGGTTTCCCATCCCTACAA
>M00285:128:000000000-BF978:1:1101:8008:9281_1:N:0:46
AGTGCTCTCTGCTTTTGTACTCACTTCCACAGCAGTAAACATTCTGTTATAACTCCTAATTACTTGCTGTTCATTTGCAC
TATTTTTTTGTAAATCATGCACAAAGATACCAGTCCCCTCTGCATCTCAGAGCTCTGCAATCTCTCATCATTTAGGTAAT
TCAGTTTTTATCTTTCCTGCCAAAGTAGACTATTTCCCAAATTGTTGATTTTTTTCCCACGCACTGAATCTATATTTATC
CCTTTGCAGCCACTTTATTTATCTTCACAACTTTTCTATCTATCTTTATGTCATCAGCA
>M00285:128:000000000-BF978:1:1101:13035:9282_1:N:0:46
ATCGGGCAAACAGGTCCACCGATGATGCAGTCTCCTCTGCCATGCATTCTGCACTATATCACTTAGAGAAGAAGGTCTCA
TACTGCCGACCGCTATTCATGGACTTCAGCTCCGCTTTCAATACCATCATCCCGCAACAGCTAATCAGGAAGTTGAGCGC
TCTGGGCATTAACTCTACTCTCTGCAACTGGA
>M00285:128:000000000-BF978:1:1101:9035:9284_1:N:0:46
ACTGCAGACAGAAAAGTAGCCAACATTTTGGATAAGGTTATGGCTTTAGCTGAAGCTCTTGAAGAAGAAAGAAAGTGCAG
AAGGATAGGGGCTTTGAGAGGGGATTTTGAAGGCATGACCCAAGCAACTGAAACGTCTGGTACCAATTGTAGGATAAATG
GGAAAGAAAGCATTGGAAATTGAGTCAATGTAAGCAGAAGTCACGTGAGGAAATTGGAGACATAAAGTGAGAAAAGACCA
TGGAAGGATTTAAGGATGAGAGCAAGAACATTAAATATGAGGATCCGTAGAGTGGGGCAC
>M00285:128:000000000-BF978:1:1101:3011:9285_1:N:0:46
AATGTTTGTGTCAAAATGTGTTAATTCATCTATTGTAGTCCTTCAAATGGAGAAGAAGATTGATTGTAGGAAATGGCAGA
CTGCAGTGCCTGGCTCTCTTCTGGTGAATACAATTTCATGGGTGTGACCATCAGTTAGTACCTCATTATTGGACAATATA
AAAACAAAAGTGCTGGAAATATTGAAATGAAAAATTACAAATGGAGGCAGCATAGTGGCACAGCCAGTAGAAGTACTTCC
TTACA
>M00285:128:000000000-BF978:1:1101:21911:9285_1:N:0:46
AAACAGTCTAGGTTTGTCCAATGTTTTCTTATAGCTCATACCCTCTAATCCAGGCCTGGTCCGGACCAGCATCCTGGTAA
ACCTCTTCTGAATCCTTTCCAAAACCTCTACATCCCTCCCGTAAATGGGGCAACCAGAAATGCATGCAATACTTCAAATG
CAGCCTTATCAAAGTTTAATAAAACTGCATCATGACTTCCTAACTCTTGTATTCTAGTCCCTTCGCGATGAAGGCAGG
>M00285:128:000000000-BF978:1:1101:11971:9287_1:N:0:46
ACAATAATACAATGCGTTTTAGTGTGTTGAGACAATTCATTTCCTGATTTATAGAGTCGTGGACCGTGACAGCCCATCGC
ATAAAATTTCCTCATGAATCCTCACCTGACCTAAGTAGAGAATTCCAGTGGACCAAGCTACTATACACTTGTTCTCTGCT
GCATGCAAATAAATTGAAACAATTTGTACAGTCCTGTTTTGATTTCCAAAATAGGTGACATTCATAACAATTGTAGCAGT
TTGCAATGGACCAAATTGATTTCCCTTCACTGCCTGCAGGCACAATGTCATATGACACA
>M00285:128:000000000-BF978:1:1101:21425:9287_1:N:0:46
AACAAACCTAGAGAGCAACATTTGTGAGGTACCAAGGTTAGCATTAAACAATTTACAATTTAAAATTTTTTTTAAACTTT
TTTTTATTTACAGCGTGGTAACAGGCCCTTTCAGCCCAACAAGTCCGTGCCACCATTTTAAACCCCCAAATTAACCTACC
CTTACATCTTTTTAATCAATTGATTTAATTAAACACTTTGCATTTTGGACAGTTTGTGACTGAGACTGTTGGCTTCAGCA
GCCCCAGATGCATATGTGAATGCTGATTGGCCTTATGTGTTTACAGCATTTTGTGATTTT
>M00285:128:000000000-BF978:1:1101:22993:9287_1:N:0:46
ATTCTCCCTTTCACACACCAGGGCCCCAGTTCCTGTGCTCCCTTTACTACACACTGTGGCACAGGCTCCTGTGCTCCCTT
TACTACACACCGGGGCCCAGTTTCTGTACCCCCTTTCACACACTGGGGCTCTGGTTCCTGTGCTCCCTTTACTACACACT
GGGGCCCAGTTCCTGTACCCCCTTTCACACACTGGGGCTCTGGTTCCTGTGCTCCCTTTACTACACACTGGGGCCCCGGT
TCCTGTTCCCCCTTTACAGATCGGAAGCGCCCACTTCTGAACTCCAGTAACTCCGCGAA
>M00285:128:000000000-BF978:1:1101:26913:9288_1:N:0:46
TTTCCTTCACAAAGCCATGCTGACTGTCCCTAATCTGTCCATGACTCTCCAAGTGCTCATAGATCCTATCCCTCAAAATC
CTTTCCAACAGCTTACCTACCACAGACGTGAGACTCACCGGTCTGTAATTTCCCGGACTATCTCTACTGCCCTTCTTAAA
CAAGGGAACAACATCTGCTACCCGCCAATCCTCCGGCACCATCCCCGTGGTCAACGAGGACTCAAAGATCCTCACCAGCG
GATCAACAATCTCCTCCCTCGCCTCCCGAAGCAGCCTGGGGAATA
>M00285:128:000000000-BF978:1:1101:26334:9290_1:N:0:46
CTAGCTAAAGTTGACTGGGAGGGCATCCTAGCGGAATTGAAAGTGGAACAGCAGTAGCAGGTATTCTTGGGAATAATGAA
CAAGGTGCAGGATCAGTTCATTCCTCGGAGAAGGAAAGACTCAAGGAGGGGAAAGGAGCTGTCGTGGCTGACAAAGGAGG
TCAGAGATAGCATTGTGTTAAAAAGGAATAGGTATAGCAGAGCTAAGCTGAGTGGGAAGACAGAAGATTGGGAAATTTTT
AAGGTGCAGCAGAATTTAACTAAAAAAGTAATTAGGAAAGAGAAAATAAGGTATGAAAGC
>M00285:128:000000000-BF978:1:1101:19981:9291_1:N:0:46
AAATCTCAGGCAGGGTGGACAAGGGAGAGGCTGTAGATGTAGTGTATTTAGACTTTCAGAAGGCATTCGACAAGGTGCCT
CACAAAAGACTAATTAGTAAGATGAGAGATCACGGAATAACAGGCAGGATAACAGAATGGGTGGAGAGTTGGCTGGATGG
CAGAAAACAGAGGGTGGGAATAAAAGGATCGTGTTCTGG
>M00285:128:000000000-BF978:1:1101:22125:9291_1:N:0:46
GTAAAAATGTTAGATCTTAGACATTAACCTCAAATACTAAACTCGAAGTATGTGTGAGGCAAATTCTCAAACTCCAAGTC
CAAGAATAGTTCTCAAAGTCAGTTCAGCAAGCAATAAGTTGAAACGTGAGCAAAGGCTTCTGTAAAACCATCGTTGG
>M00285:128:000000000-BF978:1:1101:18242:9292_1:N:0:46
GATCTACACTCTTTCCCTACACGACGCTCTTCCGATCTGGACTGCACTCTTTCCCTACTCTGCTTGCATAAAAACTTGGC
ATAACGCCGGCCACTATCAAAGAGGGAAAGGCACCGTCCTTACTTGGATGGTAAGCATAGCTCGCTATCGCGCACTCGAT
TTGATTCGCTACCACAATGTACGAAATGAAGTAGAACTAAACGATGACGCGCCAGCAGGGGAAGAAAGCCCCCAAAC
>M00285:128:000000000-BF978:1:1101:28818:9292_1:N:0:46
CAGATCTCAACACAGCCTTGGTCCAAACATGGACCAAAGAGTGAAATCCAAAATTAAGTTGAAAGTGATGGCCCTTGAAT
ATCAAGGCTGTTTTTGACCATGTGCGGTACCAAGGAGTTTTGGTAAAACTAAACTCAATGAGAAATCACTTCAACGGTTG
GTGTCCTACCCCACAAAAAGGAGACTGGT
>M00285:128:000000000-BF978:1:1101:20744:9295_1:N:0:46
AGAAATTTGGCTTGTCCCCTTTAACACTCACCTATCCGGATGCATCACGGCTTGGTACGGCAACTGCTCTACCCAGGACC
GCAAGAAACTGCAGAGAGTTGTGGACGCAGCCCAGCATATCACAGAAACCAGCCTCCCCTCCGTGGACTCTGCCTATATT
TCTTGCTGCCTCGGTAAAGCAGCCAGCATATTCAAAGACCCACCCACCCCAGACATTCTCTCTTCTCCCGCCTCCTATCA
GGCAGGAGATACATAAGCCTGAAAGCATGTACCTCCAGTCTCAAGGTCAGCTTCTATCCT
>M00285:128:000000000-BF978:1:1101:21855:9295_1:N:0:46
CAAAATTTAAAGTCAATTACGTTGTTTTTTCTTAAAAATTTACATAATTTTTCAAGTGCAAAGGACTTACCACTTGTCCA
TTTTGTGGGTTTTTATGGGCATATGGAGGGCCTCGAATGTGAT
>M00285:128:000000000-BF978:1:1101:7192:9296_1:N:0:46
TTAGAAAGAGATAAATAACCAATAAGGTGAATTTTGCTGTTTAACTGCTGAATAACGTATCAAAGGTAACTTGTTTCCTA
CAAGGCAAAATGTTCTAGACTTATATAACTAAATTCTAAACTACCTGAATTATCTACATAATTTTTCCGATCTTGTATAT
ATAAAACAGAAGAGGAAGGAATAGGGCAATCAATCATCCAAACC
>M00285:128:000000000-BF978:1:1101:12199:9297_1:N:0:46
TGTGCTAAGCTGTGATACATCCAGATAGGATGCTTTCTATGGTGCATTGGTAAAAGTTGGTGAGAGTCAAAGGAGACAAA
CCAAATTTCTTTAGCCTCCTGAGGAAGTAGAGGTGCTGGTGAGCTTTCTTGGCCATGGCATCTATGTGATTTGACCATGA
CAGGCTGTTGGTGATATTCACTCCCAGGAACTTGAAGCTCTCAACCCTCTTGATTGATAGAGACAGGTGCATGCATACCA
TCCCCTTTCCTGAAGTCAATGACCAGCTCTTTTGTTTTGTTGACATCGAGGGAAAGGTTG
>M00285:128:000000000-BF978:1:1101:26041:9300_1:N:0:46
AGGATAAAGGCATCATGTGCACTCCCCCAAAACATGGCATTGACCATGAGGAGAATTTTCTGATGAAGCCTAACTACCTG
CACATTGCAGGAATGGGAACCACTTCTGCTGATGAAAGAGTCTGGGTTCTTCAAGAGTACTTGGTGTGGTCAGTGATTCC
CTGCACTGTGGCATGCCACAGTTATGCTGGCAACTATTAGTGCCTGAGATGCTACCTAAAACTAAGAGAGATGAAAGCAT
TTCTCCAGAATCCAGGGCTTG
>M00285:128:000000000-BF978:1:1101:15151:9300_1:N:0:46
AAAACCTGGCAGTATGGACATTGAATTCTCCAACTTGTGGTAACTGTTCTTCCTCTCTGTCACATTTCTCTCCCCTCCTG
ATCTACTTGGCCTCATCATCAGGCCTCCTCCACCCTTTCCTTTTCCCCTTCACCCACACACTCCTCCTACTGGTTCCTCT
ACCCCACTACTCCCCTCTGCCCTCCCCACCTCCCTCCCTTTATTCCATG
>M00285:128:000000000-BF978:1:1101:12402:9301_1:N:0:46
TGGTCAGATGCATTGTAAGAGACAGGCACACATTCTCCATGTGTTCCTGATACTTCCTTTCTGCAAGGCAGCAATGATGA
AGCACATTTGGAAAGTAATGTCCACAAGTATTGTGAACCTTTCATTGCTCTTAATGCACCAGATGGTTTGATTGTATAAC
CTAGGCTTGAGTAAGCAGACACCGAAGACTCAGGCCCCACCTGGGTTCCTGCACATGGGAGCATTTTGAAAT
>M00285:128:000000000-BF978:1:1101:4754:9306_1:N:0:46
CATTCTCCCTTTTATTCCCTTGTTTATTTCCACCTATCACCCCCAACCTCTGTCTCCCAACTCCACCCCTCAACCTCCCT
CACCTGGCTGCCTCTATCCATCACCCCTCACTCCACCTCAGAGCACCTATCATCTACCTACCCCTGCCTCACTCGTTC
>M00285:128:000000000-BF978:1:1101:27481:9308_1:N:0:46
AAGTATGGTCCACGATCTAATTTCCTTCCATTGATGAAATGGGCAAGTTCTGAGCAGTGATTAGATGTGCTTTTTTTATA
AATGAAATCTGTTTTTATATAAACATTTGATGGTTGAGATCAATGTTTTGTAAAAGCACTCAGGTCTGAAGCTACAGCAA
GTTGGAGGTTAGCCACAGTCCTCCTGGACAGTCAGGAAAGCTCCAGGAGCCAAAGGGCAAATCTGCAACAGGTCAGCAAT
CAAAACACAGAGCTGTTTATTGTCAAATTCAGTCAAAAGTACTTAACTCCTATTTTAAC
>M00285:128:000000000-BF978:1:1101:4831:9308_1:N:0:46
NNNNNNNNNNNNNNNNNNNNNNNNNNNNNNNNNNN
>M00285:128:000000000-BF978:1:1101:3564:9309_1:N:0:46
NNNNNNNNNNNNNNNNNNNNNNNNNNNNNNNNNNN
>M00285:128:000000000-BF978:1:1101:11020:9311_1:N:0:46
TTGTCATAGTAACAATGAAGTCTCACATGATTTTGAGTTATGAAATGGCAGCTATAACTTCACATTTATGCAGTGCCACT
ACATGGATTGTTATCTTTGCTATCAGAGGTTTTTCCTCACTCCTCCTTGGAGAGGTGAAAAATGAGAAGTTTGGTTCGAA
CATTTTTGGTCATTTTGAGAATGAGCCTGCAGCTGGCCCTGCCTTGGAATGCTGTCAATGTCCCTAATGTAAACACAGCC
ATCAGGGGAAATAGGGCTGTTTGTGTAAGTTGGGCAGCAGCTTCAGTACAACCATTCACG
>M00285:128:000000000-BF978:1:1101:23200:9312_1:N:0:46
CCCCAAAATCCATTATGGAAAGTATGTCCATCATGTATGTGTGTGTGACATCCTGTCAAAGGCCTTCGCCTGGTCCAGGC
TGACCACACAGGCACCACCCCTCTGTCCTGCACGTAGGTGATGCTATCCCTGAGCAGTGCAAGATTGTCAGAGATTTTCC
TGCCAGGTACAGCACAGGTTTGGTCTGGGTGG
>M00285:128:000000000-BF978:1:1101:3690:9314_1:N:0:46
GATCTACACTCTTTCCCTACACGACGCTCTTCCGACCGGACTCCCACCCTTTCCCGAAACGACGCTTTCCGGCTTCGACT
TGCATCCTTCACCAAAAGCACGGACACCAGTTAGTAACTCCAATCAATCCTATTCTCCTCCCCCACGCTTTCCAATTAAG
CCCAAAATAAACCCTTCTGCAACAGCAAAATACATATCCTTTTTTTCTTGAATACCCGAAAACGAGATACTTACATCTTC
AACTTCTAGTATTTTCAGCTTTCTGTGCGTACCAGCCCCCAGCTTAACTCCATCAACTTT
>M00285:128:000000000-BF978:1:1101:17068:9314_1:N:0:46
CACAGCTGAACCTGTTACCACATTGGAGGAAGTAAGCTCAGTCTTCTGGAGAGTGAACACGAGGAAAGCAGTGGGCCCAG
ATGGTGTCCATGGCCGTGTGCTCAGATCTTGTGTTGATCAGCTGGTGGAAGTATTTGTGGACATAATTAACCTCTCCCTG
CTTCAATCTCAGGTTCCCACCTCTTTTAAGAAGACCACAATCATCCTGGTACCAAAGGAAAGCAAAGTAACGTGCCTCAA
TGTCTACCAACTAGTGGCTCTGACATCCACCATCATGAAGTGCTTTGAGAGGTTGGTCAT
>M00285:128:000000000-BF978:1:1101:23952:9315_1:N:0:46
ATTTGACCTTTGTTGGAGACAGATGGACAGGCTGTAAATGAAGTTCAAGATTATATAAAGTAGGAAATGGATTTAGTACC
ACAGCATTAAACATTAAAAAAAAACAAGCAAAAAATATTAATGTGCTTCCTATATATCACTTACCTATGTGTAATGGAAA
GCCCGAAATCCCTGTGTTGCATCTGAGGGGATCCCCGTGGTACATGCAACGAATCTGTAATGGAAAAG
>M00285:128:000000000-BF978:1:1101:16156:9316_1:N:0:46
AATTTTTTAAACACCTGTTTGCATTTTTTCCTAATTTAAATGAATACACTGTGATTATGGGTGGAGACTTTAATTGTTGT
TTAAACCCTTCGATGGATAAATCTGTGTCAAAACCTGCACTTCCAAACAAATCTGCTGTTTTTATTAATTCCTTTTTAGT
TGAATCTGGATTTTTGGATGTTTGGAGGTTTTTACATCCATGTGATAAAGAATTTTCATTCTTTTCTCATGTCTATCATA
ACTATTCGAGGATTGATTATTTTTTTATCGACGCTAGTTTAGCTCCACTTATTATGGATT
>M00285:128:000000000-BF978:1:1101:19589:9316_1:N:0:46
GATCTACACTCTTTCCCTACACGACGCTCTTCCGATCTGATTTACACTCTTTCCCTACACGACGCCCCTCCTACCGTCTT
CTGCTTGATTCACTACACGAAACCCTTCCGATCGAGTTCAGCACGATGTCCAAAAAGACACACCTGCCCACCCCATGCGA
ACGGGCACAGGTGAGCACAAGTGGTGAGTGCCACGGACGGGTGCGCCTGAGGCGTGACGGCACAGCACAGCACGAGTGCG
TCGTCTACCTACGCGCCGAGCGCCAACAAGAGCAGAGAAGACAGACGCGAGACAGGCAGG
>M00285:128:000000000-BF978:1:1101:14535:9316_1:N:0:46
CACTGGGAGGGGGCGGTACTGAGGGAGGGTCACACTGGGAGGGGGCGGTACTGAGGGAGGGTCACACTGGGAGGGGGCGG
TCCGGAGGAAGGGTCACACGGGGAGGGGGCAGAACTGAAGGACGCACACACTGGGTGCGGGCGGAACTGAAGAGCGGGCA
CCCCGGGAGCGGGCAGAGCAGAAGAGCACACAAGCAGAGTGGAGTCCGTACGGAGGACAGCAGATATCGTCTTTGGCCCG
CAACTGTGTCAGTCCGTGTGCACGGTTGGTGAGCCGTGGCAGACCCGGAGCACAGCTCGT
>M00285:128:000000000-BF978:1:1101:11833:9316_1:N:0:46
AGGGCCTGTACTGTGCTGTAATGTTCTATGTTCTGTGAAATCTATCTCAACATGTTTTAATCATTTATGAGACGTGGGTG
CCCAGCATTTATTATCTGTCCTTAACTTCCTTTCAGGAGGTGATGATGAGTCACCTTATTGAATTGCTGCAGTCCTTCCA
CTGAAGGCCATGGAGTCAC
>M00285:128:000000000-BF978:1:1101:11460:9317_1:N:0:46
ACCGGACTGTGGAAGGGCAGAGTCAATACTTCAGGCCAATGACCGTCCATCAGAACTATTTCTCCTTCACGTTCTGGACA
GAGAATTAACCAAAGACAAAGTTATTTTCTCAAACTTAGCAGGACCCACTGACGATAAATCTTAGACAATACATGAAAAC
TGCAGATGCTGTAAATCTGAAATAAAAACAGAAAACGCTGGAAGCGTTCAGCAGGTCAGGCAGCGTCG
>M00285:128:000000000-BF978:1:1101:2649:9318_1:N:0:46
GTTCTTTCTAATGGAGGCAAGTTGCTTCATTGATGAATGGAATTTCTAACGGGAATTGACAGTGAAGTAATACATTCAAA
ACAATAAATGGAGCTGGTGAGGGAGTAATCTAATCCATATACTGCACGGTAAGGCTCCTTGACAAGGAGGGAGAGTAAAT
CAGAGGACTTATTGAAAACATCTGCTGGTGGATTTATTGACTGAGCCTGCAGTAAACATTTCATGGTCTGACTGAGAGTT
GTGGGTAAAGAAAGATGTGGTCAAATCAAAACTGAAAACTAACTCATATCAGAAATAAA
>M00285:128:000000000-BF978:1:1101:12374:9318_1:N:0:46
TACATTTGACAGTAGACTGGAGAAAATGAGGAACAAAGAATAATTGTATGATATGGTAGGGAAGTTGGAAGCTGATAACA
AATACTGGGGAATGAAGGCATTATAGGGTTGAAAGTCAGTTTTGAAGATGATCTGGTGCTTAGAAAAATCAGTGGATCTT
GGTGAAGACAGGATTTGTAAATACTGAATATTTAGCAAAGGACAAGTTTAGCCGCACTGTTATTAGAGTGGGTCACTTGA
AGGTTTCAGTTAAACATTCCAACATGTTCTGCACTGAAAGGATTAAATTAGAAATGTAAT
>M00285:128:000000000-BF978:1:1101:3539:9319_1:N:0:46
TCCCTGCTGTACCCAAAATTCAATTTGATTTGTCGGGGCTTGCATCTGAAGTTTCACTGCACATCCAATGTCAGGCAGGG
CTGTTCTGTTCAATGTCTCCATCTGAATAGACAGTAAGCGGTCCATGAATGGCAGCATCC
>M00285:128:000000000-BF978:1:1101:26504:9320_1:N:0:46
GCCATTCACCAAGCAGCCTTGTGGTGAGCAACTTTCAGTTGGTGGTATTCCCTTGCGTTTGATGCTCTCGTCCTTCTAGC
TGGTAGTGGTTGTGGTTTTGGAAGGTGCTATCTAATTAACCTCGTTGGAAATGGTTTGTAGCTAGTTTGTTTCCATTTTT
GAAAACATATACCAAGTCTTGTCTTGTATAAACTTTCTCAGAGTCATCCAAAGCTCTGTTGCCTGTACCCTCACTCACAC
TCCTGTTTTTGCCCCACATGCCAGGGCCTTACTCCCTCCCTATTGCTGTAATCTCACCCT
>M00285:128:000000000-BF978:1:1101:23599:9322_1:N:0:46
TCAGCCCGGATAAGTGTGAAGTGATACACTTTGGAAGATCAAATTTGAAGGTGGAATACAAGGTTAACGGCAGGACTCAG
CAGTGTGGAAGAACAGAGGGATCTTGGGATCCACATCCTCAAGGTTGTTGTGTAGGTCAATAGGGTTGTTAAGAAGGCAT
ATACTGTGTTGGCCTTCATTAGTCGGGGTATTGAGTTCAAAAGCTGTGAGGTGACGTTGCAGCTCTATAGAACTCTGGTC
AAACCACACTTGGAGTATTGTGTTCA
>M00285:128:000000000-BF978:1:1101:4304:9324_1:N:0:46
GACCACTTTGATTACTTTGCACTGAAATGAACTTTATATTTTTTGTTCTAATTGAGTTTTTTTTATAAAAATTGTGTTCA
GGTTTATGTTGTTCTTGTGAATGCTGCTTATCTGATGCTATGTACCTGTCACACTGCTGCAAGTTTTCATTGCACCTTTA
CATACATACACTTGCACACATGGCAATAAACTTGACTTTGACTTTTGACATAGACTCCAATAATTGGAATTAAAAGAAAA
ATTCCATGAGGAGAATTTGTACATCCAGAACCAACATGTAGAGGATTTGTTTGTCCACC
>M00285:128:000000000-BF978:1:1101:7845:9325_1:N:0:46
CTAAAACCCTCCCACCACCAGAGGAATTAGCATCTCCACTGACAAGTCCCTTCAGAATCCTATGTTTCAATAACATCAAC
TCTTGTTTGTCAACACTGCAGGATGTGGGCCTATTTTTCACTCTGTTTCTTCAGAGGACAACCTCATTTCAGGAATCATA
TTAGTGAATCTTTGCTGGGCCCATCTAACCTAAATATATTCCCTAAAATAGAGCAAAACTGTACAATGTGATC
>M00285:128:000000000-BF978:1:1101:22385:9325_1:N:0:46
TTCCCATCCTTGGTCACTCACAACTGTGCCTCTGTAATGACAACAATATCATAATCATATCGGTTTTATATTATAACAAT
ATGTTTACCATGTTAATTCATCTACCTTATTGCAAATGCAGACTGTAGGACCTCAGCCCTTTTTAGTGTCATGGTACCAA
AATGTACCCTGACATCTGGCTTGTCACCCTCCCCCT
>M00285:128:000000000-BF978:1:1101:12092:9326_1:N:0:46
CAGATTGTAGAGATGAAGAACATAACAACATGTAAGATATTTTCAAGAGAATATTTAAGGGCCAGACAGCAGATAAGCAT
CTTGTGGATCCTAGTGATATCCTTATCACCCTGTA
>M00285:128:000000000-BF978:1:1101:27773:9326_1:N:0:46
AGTTGTGGTGTATGTATTGCATGGTCCTGAGTCGTTTGGTAACAGCAATTGCACTGTATCTCTTAACCCTGAAATGGTAT
TGGATGATATAGCCAAAGATTTATTCTTGTGCTTAAACAGCGTTTTGAGTGCTTTATGCATTGATTTGCCAGTTTTTACA
CAAATACCAAAGAGTAACTATTGGAAAACAATTGTAATGTATGTATTTCAAGGTGCTGAGTCGTTTGGCAACAGCTATTG
AAATGTATCTCTTACCACTGAAAGGCTATTCGATGATATAGCAAAACAATTACTTATTTT
>M00285:128:000000000-BF978:1:1101:11650:9327_1:N:0:46
TCTGTTTTCCAGTCTTCTGGGATCTTTCAGAACCTCAGAGCATTTTGCAAGTTTGTAAATATTGCATCAGGCCAAAACAA
TTAACCAAACATTTATTTTTATCACACTTTATTTTTGCATAATTGTAGAAAATCGTTCTT
>M00285:128:000000000-BF978:1:1101:6916:9328_1:N:0:46
TGTCAGCAGTAAGTCAGCAATGGAGCATTGTCACAGCTGATCTGAGGTATAACTAGAAGGAGAATGAGCCCAGAGGGGAG
AGAAAGAGAAACAGTGCTGGAACTGTGTGTAAATCACTGGGTTTCTGGGAACCGAAAACAAAAATTAATGCTGGAAACAC
CCAGCAGGTCAGGCAATATCTGTGGAGGGAGGAAATCATAGATCATAGAACAGTACAGCACAGGAACAGGCCCTTCAGCC
CACAATGTTGTGCCGAACCAATTACATCAGTAATAAAATGCCCAACCGAGCTAATCCCTT
>M00285:128:000000000-BF978:1:1101:11362:9329_1:N:0:46
GCACAGCTTTGTGGGCTGAAGGGCCTGAATTGTGCTGTGGTTTTTCTATGTTCTATGTTCTAAAAATTGTCATTGTAGCT
GACTCATCCACTTCCTCAGGCAGCTCATTCCACACAAATACCACCCCCTGTGTGAAAAAAGTTGTACTCCACGTTCCTAT
TAAATTTTTCCCCTCTCACCCTAAACCTATGGTCTCTAGTTTTTGGTTCACCAACCCTGGGAAAAAGACTGAATGCATTC
ATCCTATCGATGCCTCTCATGCAGGACAAACTGGGTGAGATTTCATTCCTTAAAGTGGAC
>M00285:128:000000000-BF978:1:1101:7247:9330_1:N:0:46
CAAACTCACTCAACAAACTCCCCAAAAACACACAACACACACTCACTGCACAAACAAAGATACCACATAAATGCAATTCA
GGAGAAACTTTTTTTTTTATCCAGAAAGTGGTTAGAATGTGGAACTTGCTACCACAAGGAGTAGTTGAGGCAAATAGTAC
AAATGCATTGAAGTGGTAGCTTGACAAAACATTAAAATAAAGGACACACACACACACACACACACA
>M00285:128:000000000-BF978:1:1101:6966:9331_1:N:0:46
ATGTATGTCAAGTACAAAGGACCCAGGGCTAGGTTTCTGGGCAGATTTACTGGGGTAATTAGTCTTTCTCCACTTAAGGA
GATTTAATGCAAAAGAGTTCTGCCTATGGAAGTTTAGTGGATGAACTATTTATCTGAATGTCAGTTGAGAAATGACAACA
AATCTCCTCTTAATTTAACTAAATATTTCCAAAACACAATGCACTCATCTGCTATTTTTTAACCTACTGTACATCAGTTC
TTTAGAAGGTAGCAAAGTGTAACCAAGCAAGAATTTCTTCCAATGTAACCTTAACATCA
>M00285:128:000000000-BF978:1:1101:28979:9332_1:N:0:46
AGCCTGTTTAGCATAAGTCACCATAGTATTAAAGGAGCTGACACCTCACCAAGTGGCTGATTGACAATGAAGTGGCTGGT
TGCATTAATTAAAAGGGGTGCTTGCCATGTTGATAGCCAGCCCTTGATCTAACACTTTGCCCTCACGGTGACAAATTAAT
TGGGAATAAGTAACTTGCTTCAGTGGAGTTTGACCATCTGCTCCCAATTTCAAGGGTCTTTGAACCCAAAACATTAATTC
TGTTTCTCTTTCCACAGACTGCCTGACCTGCTGAGTGTTTAAAGCATTTTCTGTTTTTAT
>M00285:128:000000000-BF978:1:1101:14420:9334_1:N:0:46
TAAGCTCTAGCATTCCCTTGCTAAACCGCTCTTACTGTTTGATGCAACTGCCTATTGCAGAGTAAGCCTGATTGTTCTTG
CCATTGAAGAAAATCAGTTGATCAATCTAATATTTCCCATTTTACCTGTTACCTCCCATTCTTAAAATCATTCCCAACCA
AAGAGTATCCACCAACAGTAATACCATGAACAGTGGCAACATTGTACCCTTGTGACCGGTGCCAACCA
>M00285:128:000000000-BF978:1:1101:2902:9334_1:N:0:46
AACCTCAGCAGCTCAATCATTTTGCAAGTCACCACATAAGCTTGGTCGCTGCTGTTGTAAATGTAGCAAAAGATTACCCA
TTTGTGCACAGCACGTTTCCACAAATAGAAACATGATGATGGTTAGAAAATGTGGTTTAATGATGTTGGCTGAGGGATAA
TGTATTGACCTGTTCACTGGAGACAACACACTGCTCACTGATAGAGCCTTATTTAACATCACAACTGAAAGACAACATAC
CTAATATCAATCCCGACTCAAA
>M00285:128:000000000-BF978:1:1101:12351:9336_1:N:0:46
CTTGCGTACCGATTGTACAGATCAATTCATTACACAGTACAGTTACATTGAGTTAGTACAGAGTGCATTGAGGTAGTACA
GGTAAAAACAGTAACAGTACAAAGTAGAGTGTCACAGCTACAGAAAAAGTGCAGTGCAGGTAGACAATAAGGCGCATTTG
CTCCAAGCCAATTGTGCTTTACCCATCTGATTATGTTTTTTGATGAGGAAATGGATATGGTTGATGAGGATACTGTGGTC
GATATGGACTTCCAGAAGATTTTGTATAATGTGCCACATGACCTCATCAGTAAAGTGGG
>M00285:128:000000000-BF978:1:1101:9667:9338_1:N:0:46
ACAGAACTCAAAGTGAGATGGCAGAAGACTTAGTAAACATGATGGAATGCAAGAAGCGTCTAGCTTCTAGTAGGAAAAGT
GGTCAACATATTCAAATGAACACTGATACCACAGCAAACAATTCAGGACTGAGATGAGATGTTGATAGC
>M00285:128:000000000-BF978:1:1101:7980:9339_1:N:0:46
GCCAGGTGGAAATGTTAATTTTGGCAAGATCACCCACATCCTGTGAATGAATAGGGAACCTCAAATCATATTGTTCATTT
GCATAGTTTGTGGTATCTAATTTTCTTGAACATTCTTTGGTAAATTGGTTTATTATTGTCACTTGTACTGAGGTACAGTG
AAAAACTCGTCTTGCATACCAATCGTACAGGTCAATTCATTACTTAGTGCATTGAGGTAGTACAGGGTAAAATAATAACA
GAATGCAGAATAAAGAGTTGCAGTCACAGAGAAAGTGCACTGCAGGCAGACAATAAGGTG
>M00285:128:000000000-BF978:1:1101:11085:9340_1:N:0:46
GAGGGGTAAGGTTTTCACCAGGAGGACAGCCAGTTCATGGAAATTGCTGCCAGAGGAAAAGGATGAGGCAGGTACAATAC
TAACATTTAAAAGAGACTTGGACAGGTACATGGATAGGAAAGGTTTAGATTGATATGCGTCGAACATGGACAAATGGGAA
TCTTGGTCAGCATGAACCAGTTGGGCCGAAGGGCCTCTTTCCATGCTGTACGACTCTGTGATGCCCATTGCTAC
>M00285:128:000000000-BF978:1:1101:14033:9340_1:N:0:46
CCCGTGGGCCAAAAAAAAGTGGCATGGTGTACAGTGTCATTGAAGCTCTAGTAATGAGATGAATTAACACAAGAGGGACT
GTTTTCCCACTGCCCGATAAATCGCAACCTAACCGTGAAAGTGACACGGTGTTCATTGTCTTGGTCCGCAAGCGCCAG
>M00285:128:000000000-BF978:1:1101:23292:9340_1:N:0:46
CTCCCTCTTCAAACACTTGCATCTTCACATAATGACCAGCTATTATTCTCTGGATATCAGCTTTTCTCATAGATTGTGTT
ACTGTTGTAAGTTTTAGCTCTGTAGCAAGAATTAATAATTCAGACTTCTTCATTCTCTGCAATCCACTTGGGGTGGGTTT
TTTCATAAACACCTCCATTGCTACTTGTTTCCACACACACGTCAATTAAGAAAATTTATTGAACAAACCCCAATGTGTTC
AAACTCAGACCTCCAGTACCAGTCTTAAGTTTGACTGCAAGCCAAATCTTTGGACTGGAT
>M00285:128:000000000-BF978:1:1101:24821:9341_1:N:0:46
GATCTACACTCTTTCCTACGACGCTCTTCCGATCT
>M00285:128:000000000-BF978:1:1101:24196:9341_1:N:0:46
NNNNNNNNNNNNNNNNNNNNNNNNNNNNNNNNNNN
>M00285:128:000000000-BF978:1:1101:23756:9343_1:N:0:46
TTCTGATGAGCTGGCCTTTAAACAACTCCCACGTATCACATGTGGACATACCCAATAATAGCTGCTTGCGATCTACTTTC
CCCAGCTCCTGCCTAATACTGTTATAATTAGCCT
>M00285:128:000000000-BF978:1:1101:15717:9343_1:N:0:46
AATGGTGGGGGCAGGATTACACAGGCGCGTGACGTCAGCAGGTATAGCACGGGCAATTTAAAAAGCAAACTGCCATATCC
AGCGGGCAGCGTCAGAGAGGCTGGGGAAGAAGTGTTTGGCTCCCAAATATAGAAAGCAAATAGTAGGTACCAGAGGGAGG
ATAGGCAGGTGATAGAGAAGGCTCAGACTGGTTTGAGATGTGTCTATTTTAGTTCAAGGAGTATTGTGAAAAGGTGGATG
AGCTAAGAGCTTGCATAAATACTTGGAGCTACGATGTGGTGGCCATTACAGAGACTTGG
>M00285:128:000000000-BF978:1:1101:23132:9343_1:N:0:46
ACGCATGTGACCTTTGGAGGAGGCTGCTTAGTCAATGATTTTTCCTTTGATTTTGTATGCATGCACTTTGCTCTGTCATG
GTTAAGAATGGGAATGTTTATGGAATTGTTGCCTCCAATTAGTTGCTTGATTGTCCTCTATTATTTTCAAGTAGATTTCG
CAAGGTTACAAAGTGTTATTATGATGTATTGCTTATTGGATTGCTCAGCTCTGTTTCTGATCTATTACGGGAA
>M00285:128:000000000-BF978:1:1101:15221:9344_1:N:0:46
TGGGAGGGGGGGGAACACTTATTCTAACCCTAAGTTCCGTCTTTATCTCCATATCCCTTGATACCTTGACTAATTAGATA
ACTAGCTATCTCTTCCTTAATCACCTCCAAAGATCTGGCCTCCACTGCTGTACGTGGCAAGGAATTCCATAAATTCACTA
CCTTCTGGCTAAAGAAACTTCTCCTCATCTCTGTTTTAAACCTGTACCCTCTAATTCTAAGGTTGTGCCCTCTGGTCCTG
GACTCCCCCACCAAGGGAAACAGC
>M00285:128:000000000-BF978:1:1101:5098:9345_1:N:0:46
TGTGTGCGTGTATGTGTGCGCACGTGCGCATAGAACGTGTTATGTTAGCAGAGGAAGAACGTGATGAGGTCATTGAGAGA
GAGACAGATGGACAGAGAGAAGAGAGGCACGGCAGCCTGTTTTGTTTCTGTCGATGGATGAAGGACAGTAACTGTGTTTG
TCACTACAATCCACGGATGGATTTCTGGAGTAGTCCAGTAGAG
>M00285:128:000000000-BF978:1:1101:9048:9345_1:N:0:46
CTGCCCAGTATCCTTGCTTGTACATCCTCAATTTACTCAGCGATCTGGAACTCTGCTGCTTGTACGTACGTGTGCTGAAG
GTCAGATGGGCTGGATCACTAACCAGCTTCCCCCTCTCCGTGTTCTGCACCCTCATTAGCGCCAGCTTGTACCTTCGTCC
CATGTCCAGGTCACGAAGGGTGTAACTGGTTAACTTTCCATTGGGAAGGTAACGGCTTTTCACATTGTGGCTGGTTGTGA
TATTCACGACGTAACCATC
>M00285:128:000000000-BF978:1:1101:3513:9347_1:N:0:46
CCTACCATTTCTGAATACTATCCTGCATTTCCCATAACCAGTTAACCACAGAGAACAATGTTAATTGACTACCATGGTAG
GCATGCAGATTAAGAATAATAAACTGGACAAGCTGCGGCTACAAAAACAAACTCATTATCCTCCTCGAGTCAAGGAAAAG
CAAG
>M00285:128:000000000-BF978:1:1101:6053:9348_1:N:0:46
AAGGTCTGTGTCCTTACAGTACGGTGCTGATGATGTTTATAGGTCAGAGTTCCAGTGCAGTGCTGGGACTGTCCAGCTCT
GGGCCATCAGTGTTGTGTGTTGTTAAATCTCTGT
>M00285:128:000000000-BF978:1:1101:14892:9348_1:N:0:46
ATCTTATCTCAACGGTGATTAATTCTTGGGTTAGTTAGAATGTTAAAACTCCTGATCTCTTTAAGAACTGCAGTGTGAAG
GAGTTAGGGGAATGGAGTTGTTTACTTTAAATTCAACAGTGTAAGTGATTGAGTTTTCATCCCCAGTAGTTTGAAAAATT
TGTTCAATTAGCTTCTATCCTTCAACTTCAATTTGAGTAAGATTTTCTGATTAATTTGTATGAC
>M00285:128:000000000-BF978:1:1101:21958:9349_1:N:0:46
AAGTGCTGGTCCATTTCTGTACACCCAGCATCCTTTGGTGTTGGCGGGAGGGGTGGAGGGACGAGGGAGTTCATAGTTCT
GATAGCTTTGTGATAGCAATGGCTCTGTGTATGCATGTGTGTATGTGTGCAGTATTAGACCAGATACATTATTTATCCCA
AGTTCGTAAAATA
>M00285:128:000000000-BF978:1:1101:5002:9349_1:N:0:46
AACTTGGTCACAGAAAACAGTTTTCAGGAAGCCGCCCTAATCTCTTCTGCGCAACAACCCATAAATCCAGCGGTGAATTG
ACTATTGCCTTTAGGAAACCTACACTGCACCCTTATCACCCAATCCTTGAACTCCCGGAAGTGTTTCAATCATCTGATGC
CACCTTTTATAAATGAAAACAACACGGGTGTTCTTGTCACACGCTGTCGGGCGGTGTCTTCCACATCGCAGCCTGACAAG
TGGTGAAACAGACCCTTCAGATGCGTCGAACTATTACATGTCTCAC
>M00285:128:000000000-BF978:1:1101:26983:9351_1:N:0:46
CAACCTTTCCATGGATACCCATTGACTGAACCTTCTGAACTAATCTCCCATGTGGGACCTTGTCAAAGTTCTTACTAAAG
TCCATGTAGACTACATCCACAGCCTTTCCTTCATCTACTTTCTTAGTGACCGCCTCAAAAATCTCCACAAGATTTGTTAA
ACACATCTACCATGCACAAAGCCATGCTGGCTATCCTTAATCAGCCTTTGGCTGTCCAAATACTTATATGTCCTATCTCT
CAGAACACCTTCCAATAATTTACCTACTACTGATGTCAGGCTCACCAGCCTGTAATTACC
>M00285:128:000000000-BF978:1:1101:8825:9351_1:N:0:46
GATTGCTAACTTATTGAGCTCTCGTGCAGTCTTAAATATTGGATTCTGCAATTATTGAATCCTAGGATAATATCCCTGCC
TTCAAAGAATGTCTTAACGTTGTAAATGTAGAGATTTAGGATTTTTTTTAAAAAATCGCATTTATACGGGCCTTTTTATG
ATCTCGAACGCCCCAAAAGACAGTGAAGTACATTTTAATGTGTATTCACAGTTGTAGGAAATTCAAAAGCATCATCCCAC
AAACACTCAAAGAGTGAGAATAAATTGATATTGGGTGTGGGTTAAGCGATAAAATCCCC
>M00285:128:000000000-BF978:1:1101:19271:9351_1:N:0:46
TCGGATAGGATGCTTCCATGGTGCATAGACACCTTGAGCTGAAAGGCCTGTTTCTATGTTGTATGACTCCAATTGTCTGC
TGGGAAAATGTGAGGTAGACTTTTTTATTTGATATAATTCAGTTAGTTTAAATGTATTTAATTATTTATAAGAATATTGA
GTGTTCAGTGTTTTAATTTTTAATGATATAATTTTTTTTAAATTTTCTTTAAAATACCAAGCCTGTTAGCAGGCTTCACC
ACTGTCAAAACCATGCTGTGTCATAGAGGCATTGTGTTATACAGCACAAAACACGGCCC
>M00285:128:000000000-BF978:1:1101:28441:9354_1:N:0:46
GATTCCTTGCCCCAGCAAAGGCAAAGAGCATTCCCCTGAAGGACACTCTTACAATCCTGAACCATTGGAAGCCACAGAAA
GTTATTATTTTGGGACAAGGAATCAATTCCAAATTGAGAAGATACATGGATTGATTATACCAATCAAAATGTTTCCCATC
CATTGCTATTTTGGAAATGTCCAGGGGATAGTATTATGTGATAGTGTAGTGTATGGGTTGAAGAATAAATGCATTTGTAG
TGAATTGTTGACAAGTCACAATTTGAAACTTCATGAGGCTTGTCAATGTTCATGGGCAT
>M00285:128:000000000-BF978:1:1101:21892:9354_1:N:0:46
ATTTTCTAAACTTTTTTTTAAATTGCTAGTTAGGCCTCAGTTGGACAAATGTATCTATTTCTGCCAACACGACGGGATTG
TTGCCAACAACTTGGAAAGGCTGCTGAGAAGTTTTACTGTAATGATAACAGGCATGAGGGAC
>M00285:128:000000000-BF978:1:1101:4586:9355_1:N:0:46
TAGCCAACCACTCTTCTATCCACACCAATAAGTTATTTCCTACACCATGTTTTTGTTTTACTTTTCATAGTAACTTTTGA
TATAACATCTGAATAAATACCATTTGAAAATCTTGGTAAAACTTCAATAAATTGATCAAGATGATTTCCCTTTAACAAAA
CCAAGTTGAGATTGCCTAATTACCTCAATATTTTCTAAGTTGTCTGCTATAGCACCTTTAGTAATTCCTTCTAATATTTT
CTCGATGATGTTAAGCTAACTGGCCTGTAGCTTGATATTTTCTGCCAATGGAACCTTTCC
>M00285:128:000000000-BF978:1:1101:12623:9356_1:N:0:46
AGAGAAGATCAAGCCTGCATACACAGAGTGAAGACAATGAATCTCTTATGAACCGTAGTCTGATTGACCTAGTTGACTTA
GTTATACTTAAGCAGCTTTTCCTTATTTTCCACATATGTAGGAAATGTTACATCATTCCTGATCCATTCTTGAACAGTTC
AAGGTGGACTACTTTGTGAGGAAAATTCGAAAACAGGACCTCCTTATTTGGGTCTTGTGCCAGAGTACAATACATAACAT
CAGTTGACAATCAAGACTGATATGCTT
>M00285:128:000000000-BF978:1:1101:29004:9356_1:N:0:46
GACAGGAATATTTAATAATGCTTATTTATTAATTTCTTTGTTAAGTATAGATTTCAAGACTAACATGTCATCATGATGTA
AACACTTTGCTGGTATGTACATGTTCATCATATCAATCAAAGCTTGAAGTGTTGCTATCATTGGCTTAAATAAGCAGTGC
TATAGTAAGCCACTGTTGGTTAACTGCAAAATGATGAACCAGTCCAGCGGGAGGCTTAACTAGCTCTGGTCCTTAACATT
ATTTTCCAAAAATAAGATAGAAGACTAATAAGAAATAACACCAGATGAACTATTCTCCA
>M00285:128:000000000-BF978:1:1101:4719:9358_1:N:0:46
TCCCCAGATCCACCATATCAACCCCCATAAGAATGATGTTTGTTTCAATGAGATCATCTCTTTCTTGTGAATTTGTCAGC
ATAAGCCCAGACTACTTCATTTTTCTGCAGTGGACAGTCTCCCAACTGCTTCACCATCCTAAGAATCAATCTGGTAAATC
TTCTTTGAATAGCCTCTGTAGCAAGTATACTCTTCTTAGACTTAAGGGAGGTAAGACTGATACACATTATTCCAAATGTG
GTCTCACCAGGGCCCTATATAATTGGA
>M00285:128:000000000-BF978:1:1101:24437:9359_1:N:0:46
AGAGAGGTTAGGCAGGGGGTTCAATGTAACATATCACTTTGACGAATGATGATGCAATAAGATGTCCCAAAATGTTTTCC
AGGATGATTACGAAACAAAATCTGTACCACATAAGGAGCCGGGCTCACTAAGCAGAATTCAGTCCAGATGAAGGGTCTTA
GCCCAAAATGTT
>M00285:128:000000000-BF978:1:1101:21324:9360_1:N:0:46
ACAGAATTGAACATTGTGCTGATATGATTGACCTCCAGCAACCACAATTATCTGCCTTTGTGGAGAGGCATGACTCCAAC
CATTGGAGTGATTTAAATTTTTTTTTTTTTAATTTTTTATTTACAGCATGGTAACAGGCCATTTTGGCCCAACGAGCCCA
CGCTGCCCCTTTTAAACCCCTAAATTAACCTCCCCGTACGTCTTTTAGGATGTGGGAGGAAACTGGAGCACCCGGAGGAA
ACCCACGCAGACAC
>M00285:128:000000000-BF978:1:1101:25183:9360_1:N:0:46
AAGCAACAAATGAAAAATAAAACAGGGAGAGAAGTAAAAGGTTGATAAAAGCATGAAATAATATAATTTTTTAATTTTAA
TTTTCCTCTGATGGAATAAAGCTCCACATTGGCAAAGTTATTTTTTTCATAGTTAGAGAAATTGTTCTATGGTAAAATAT
CATATTGTTAAAATTCACTCCTGAATATACCGGCTCCAACATTTCATTTTTTTTTATTATTGCACAAAGGATGAGCAAAC
ATAGCAGGTGAAGCCCTGACAATAAAATAGTGCCATGAGCAC
>M00285:128:000000000-BF978:1:1101:9433:9361_1:N:0:46
GTACCTATCTAACAGTCTCTTGAAAGAACCTATCGTATCCGCCTCCACCACTGCTTCTGGCAGCCCATTCCATGCACTCA
CCACTCTCTGAGTAAAAAACTTACCCCTGACATCTCCTCTATATCTACTCCCCAGCACCTTAAACCTATGTTCTCTTGTG
GCCACCATTTCAGCCCTGAGGAAAAGCCTCTGACTATCTACACAATCA
>M00285:128:000000000-BF978:1:1101:7795:9362_1:N:0:46
TGTAATGAAACTTGCACTGGCTGTGGGATTGGATACATACCAGGCATGGACTCCATTGGATATATACCAGGCATGGACTC
CATTGGATACATACCAGGCATGGACTCCATTGGATACATACCAGGCATGGACTCCTTGCAAGTGGACATCCAGAGGTACA
ACAGCCTAATGATTATACAATCCTACAGAATGGGGGCTATGATTGAAAGATGGAAATGGAAACTAATTCACTTAGGTCCT
TCAGGAAAGGGAATTTACCTAAAGTATGTGATCTGACCTATGTGTAACTCCAGTGTCAC
>M00285:128:000000000-BF978:1:1101:3118:9365_1:N:0:46
CCAGATTTCTACACTAGCAAACCTCTTGGTACAGATTATAACATGATGTTGGGTTGAAAACTTGGCTACTGATTCTATCC
CTATCCCAATAATCCTTACCATTAAAGTCAACAATAACCTCAGCTACAGTCGCAAATGAGATCAATTTACTCAGTACAGA
TTGGAAACTGAATCTGGGATTTTACAGACTGCATTCTTTAGTACCTATTGTGTAGTAAAGCTACTCT
>M00285:128:000000000-BF978:1:1101:12090:9368_1:N:0:46
AATGCTCCTTCTGCCAAATGAGTAACTTTGTGCTATATCTGCAATTAACTTTTCAAGGCGAAGTGTTACTGTCAGATAAA
TGATACTAATCGATTTTGCAGCATAACATAGTTAGATTACAATGATTTTTAAAAACTGCCTACATAGTGTTAGTGCAGAA
TGTGGCAAATCAAGGTATTCCGCTTTGAAAACGCTGTTTTTGCCAATTGGGAAATCTTGTGTTTTATCCGGAATTAACTT
TTCAGGGTTAAGAGCTACAGTGAAATAAATGTCACCAATCGACTCGGCACCA
>M00285:128:000000000-BF978:1:1101:3462:9370_1:N:0:46
GGAAGTACAATAATGTGCTTAATGTTGCCATCTTCCTCACCTTTCCTTGTGCTGAGATAGAGAAGAGGACTTCAAGGGCC
ACTGCAGTTGGTACCTTGTGCAACAAAGTAATTGCTAAATCTTCTCATGTTGTGAAGGCTGCTGCCAGATGGGGAAAATA
TGCAGACTTTCCTAAAGTGCTAAGTGTTTCTAGCATTTGTATGTTTGCCTGTGTAAATCAGAGAATGGTTACTGTTTAAA
ATTAGCAACACAAACTTTGGGGAAATA
>M00285:128:000000000-BF978:1:1101:28242:9370_1:N:0:46
CTATCTTAAAAGCAAATCAAGGGATTTAGAGGTTTACACCAGACATTCAATACTTTGGATTTTTAATTTGCAACAGAC
>M00285:128:000000000-BF978:1:1101:15867:9372_1:N:0:46
ATTTTCATTTAAGCATTATAAAATAGACAAAACACATCAGCAATAATACATAAACAAAAAATACTGCAAACATTCAGTCA
GTCAGGCTGAATTTTTGGAAAGAAACAGAGCAAACATTTTAGATCTGATAAAGGATCTAAAATGTTTCTCTTTTCACATA
TGCTGCCTAACCTGCTGAGTGTTTCCAGTATTTTGTTTTCATTTCAGAATTTCAACATCTGCAGTTTTATTTAAATTCTA
TTTACTGCATCGGCACCAATTTACAAGAAACCTTTTCCAACTTGGAAGCTTTTTTTTTA
>M00285:128:000000000-BF978:1:1101:25615:9372_1:N:0:46
CATGCTGTACAGTTGATGTCTTGCAGTGCAGGACCACAACCATCATCCGTCACTGATCCTTGAAGCAGGTCACGAAACAA
ATGATGCAATTACTTATGGAACAACTGAGGCACCGCCTCTTGAAGATGTTCTCGATGGTGGGGAAAGTTGTGCCTGTGAT
GGAACTGGCTGAGTCTACAACCCTCTGCAGCCTCTTTCAATTTTGCACATTGGAGCCTCCATACCAGGCTGTGATGCAAC
CAGTCAGAATGCTCTCCACTATACATTGGTAGAAATTTGCAAGAGTCTTTGATGACATAC
>M00285:128:000000000-BF978:1:1101:5004:9372_1:N:0:46
AATTCTCAAACATAAATAGTGACACGCTGAGAGCAAGAGAAATGCGTTATCTTGACAAGCTGCTTTCAGTTTTATCAGTT
TAAGCTTCCACTTCAGTCCCGACGCAGGGCCTCGACCCGAAACATCGACAGTTCCTTTCCCCTCCACAGACGCTGCTCGA
CCTGCTGAGTTCCTCCAGCAGATTGTTTGTCGCTGAAGCTTCCACCTCAATGATTCCTTGTCCAGACTGAGGCCGTTGGT
GCATGAGCACGTCGCCATGGGCTACCAGTAGGGAAAGGATTACTCTTGAGTGTCAAAGA
>M00285:128:000000000-BF978:1:1101:22502:9372_1:N:0:46
AGGGTGGATCCCCTCATCTGAAAGAGTGCCAGAGGTCCTTCACATATTCAAAACATATTTGCATGTGTATTTGAAGAGCC
AGTGCTTGCAGGGCCATAGACTGGACAGTGGGATTAGGCTGGGTAGCTCTGCCTTGATGGGTACAGGCACAATGGGCTGT
TTGACTTCCTTATGTGACATAAGTTTTCTATGATTCTTTGAAATTCAATAATGTCTACTAATGAGAGACTGGTGAAAGAA
AATTATTGTGATTCTTCCACTACCAGATAAAGAGTGGTTGTCTTACCTGAAACTAACTT
>M00285:128:000000000-BF978:1:1101:24000:9375_1:N:0:46
GGCAGCGAGAGGTAAAGACAGAGACCAAGGAAGGGAGGCTGGTGCCCGTGATGCCCTAGGCTGTGTCCACAACTCTCCAC
AGTTTCTTACAATCCTGAGCAGAGCAGTTGCCGTACCAAGCTGTGATACATCCAGGTAGGATGCTTTCTATGGTGCATTG
ATAAAAGTTGATGAGAGTCAAAGGGGACAAACCAAGTTTATTTAGCCTCCTGAGAAAGTAGAGGCACTGGTGAGTTTTCT
TGGCTGTGGCATCTATGTGATTTGACCAGGACAGGCTATTGGTGATGTTCAGGAACTTG
>M00285:128:000000000-BF978:1:1101:15463:9378_1:N:0:46
TTATTGAAAATTTTGTAAAAATTTTGCTGATATTGCTCTTCCCCTAACTAATCTTCTGAAGAAGGGAGTGAAATTTGTTT
GGACAGATTCTTGTCAAGAAGCATTTGAGAAGCTAAAAGCCATTTGTGTTACTTTCCTGTGTGCAAGTCACCTGACTTTG
AAAAGCCATTTTCATTAGCAGTAGATGCCAGTGATGAAGCTGCAGGAGCTGTGTTGTTGCAGAAGAGTGACCTTGATGAT
ATTGACCATCC
>M00285:128:000000000-BF978:1:1101:10259:9379_1:N:0:46
NNNNNNNNNNNNNNNNNNNNNNNNNNNNNNNNNNN
>M00285:128:000000000-BF978:1:1101:16827:9380_1:N:0:46
CATACATGAAGGCGAGATATCATACTCCACAGACCAATGTGCAAAAGGCATTAAAGACAATAAAAGACAACAAGACAAAA
ACATCAAGACATTGGAACCGCATGGAATTCGGTCTGCTGGAACAACACACCTCCCAGAATCTCAACAGTACATCTCCCCC
CATCTCCAAACATTCTATTCCTCAACTGACCCAAAAGACTGCAGTGGTTTAAGAAGACAGCTCACCCCCACCTTCTCAAG
GACAATTAGGGATGGACAATAAATTCTTGACTCAGTGA
>M00285:128:000000000-BF978:1:1101:26984:9383_1:N:0:46
CAGTTAGAATTATAGTAGTGGTAACACAAATTCCATAAGCGAAAACAAAACTGAGGTGAAAAACAGAGGACCCAAAAGTA
AATCCAGAAAATCAAAACCAGTCAGAGTTGCAGTTGGCAGCAAGTGCAAGGAGACGATAGTGGGTGGACCTCAGCTGTTC
AACACAACATCTAAAGCAAATGAGGCAACACCTTTTGTTACAATGGGGTATAATGATTTAAAATGCATATTTAGTGCGGC
ACCTGTTAAATTTAGGTGAATAACTTCGGCACATTCCCAGCGCTAATGATGGAAGGGTG
>M00285:128:000000000-BF978:1:1101:14110:9388_1:N:0:46
GAAATGACCGATAAATCACCCCTTCATACTGATTTGTGCTACAGTTGCACCAACCGTGTTTCGTTTGCTGCGCATTCAGA
TAAAGTGTCCTTGTCAATCTCGAGCCTGGTAACCCGTTTGTCCTTTCCGTTTGACGTTTCAATACGGCTGTCGTACGTTT
CTTTTA
>M00285:128:000000000-BF978:1:1101:19662:9389_1:N:0:46
ACGCTAACTCACAACCTAACCGCAAGTGACACGGTGTTCATTGCCTTGGTCCACAAAGCCCCAGTCTAAAGGCCGAGATA
CCCAAGAGGCGAGTATGAAATTGAGGTCTGATCCCAAGTTGGGATGGTCACAGGCAGTTCCCTTGAGAAAGCTCCAGACA
GAGCGAAAGGTTTGGAAGGTAAGGGCGAGTGGTGCGAACCGATAATGTGAACCCGTGGGCCAATCAAAGTGGCAGTGTGT
AGTGTCTCTGAATCTCCAGTAACGAGATGGATGAACACAAGAGGGATTGTTTCCCACTAC
>M00285:128:000000000-BF978:1:1101:9772:9390_1:N:0:46
TCGGGCAGCATCTGTGGAGAGACACACAGAAAACTCTGCAGATGCTGGAATCTGCAGCAACACACAGAAAGTGCTGGAGG
AACTCAGCAGGTCGGGCAGCATCTGTGGAGAGACACACAGAAAACTCTGCAGATGCTGGAATCTGCAGCAACACACAGAA
AGTGCTGGAGGAACTCAGCAGGTCGGGCAGCATCTGTGGAGAGACACACAGAAAACTCTGCA
>M00285:128:000000000-BF978:1:1101:4275:9391_1:N:0:46
ATCCAAGCTAGTTCCATTTGCAGCATTTGGCCTTTTAAGACTTTCCAATCCATGTACCTGTCAAACTCTCTTTTTGAGTT
TGTTATTGTACCTGCTGAACTACATCCTCTGGCGGCTGATTGCACGCACACACCAACCTTTGTGCAAAAGCTTTTGCCCC
TCAATTTCCTCTGAAATATTCCCTCTCAGCTTAAACCTTTGCCCTCAGGTTCTTGAAACACCACGTTTTGGAAAAGACTG
AGTTCATTCACACTATTTATGCCTCTCATGATTTTGTGCACCTCTATATGATCAACTCTC
>M00285:128:000000000-BF978:1:1101:27443:9394_1:N:0:46
AAGACTTTTTGTTGGAGCACATTCTGAGAACTGTTCAGACTAGCTCTGTTTCTTGGATGCAGCGTGACCTACTGAGTACT
TCTGGCATTTGCTATTTTTAATGAAAGAAAAATGAAGGACCTTGGAGCAGATGACGCTCGAAGGAGCTTTGATTTCTTGT
TAAATCTCGGAGATTCAGTCTAAATCTGGTATCCTTTTCCACCCACCAAGAACCGTCCTCACGCTACCCCTACTCTTGGC
ATCCTGGAAGCTTTATAAATAATCTCTCACTCTTTAAACTTTATGGCCCTCCTTTAGAA
>M00285:128:000000000-BF978:1:1101:16808:9394_1:N:0:46
TTTATCGTATCAGTAGATGGCGATCTTGAAGATCAGGCAGCTGCCAGCATCTAGCACAATCTGGCCTAATGAGAAAGGAT
ATAGAGCAACAAGATCCCTTTCTTTCTAATCTCAACAAGAGCAGCAAATTTATCAATAGGAGCAAAGCATTTCATCACTT
AAATCTCTGCTGCAGTTAATTAGATCTTGCTAACGTAGATTT
>M00285:128:000000000-BF978:1:1101:8822:9395_1:N:0:46
ATTGAGAATCCTGGGAACCCGATCAGTAATATCCTGGACCCTGGCACCAGGGAGGCAACATACCATCCGGTATTCATGAT
CACTTCCACAGAATCTCCTATCTGTTTCCCTGACTATCGAGTCCCCTATCACCACTGCATTACTCTTCACCTTCTTCCCC
ATCTGAGCAGTAGTACTGGTCATTGTGCCAGTGACCTGGGTAC
>M00285:128:000000000-BF978:1:1101:28201:9396_1:N:0:46
CTCATGCTTACAGACAATAGAAAGATGGGTCAGGTAATGAGGACAGGGTAGATCCGGATGATTCTATAGAGCCAGAAATA
GTCTGTATTACTGATGGTCAAAACTAATCTCAAGATCAAGTAAGGCACCAAGCCTGCAAAGAGTCAACTTCAGCCTCTGA
TTTTGCCAGTAAGAAGACTGGAGTTGGTAGATTTGTGATTTTGGTCTTTCCAGTATTTACTGGAACTAAATTGGGGCGGC
A
>M00285:128:000000000-BF978:1:1101:20054:9397_1:N:0:46
CATACTCATACAGTATTTGAAAACACAGTTTGCCATCAGGTTTTATTGTGATACACAGGGTACTGTGGTGGTGAAGTGGT
TAAATTACTGGACAAGCAATTCAGAGGCTGACGGTAACAAAAGACCTAAGTCACGAGTTCAAATCTCATATTGGCACCTT
TTGGCAATTTGACAATCTTGAATTTAAAACTGGTCATATGACAATAAAACTCTGTTCCATCAGGTTTATAAATGTACCTC
AGTGGTGAAATTTATTGTCCCACCTGGTCTGGTCTCCAGACCCACAAATATGGTTGACTT
>M00285:128:000000000-BF978:1:1101:14819:9398_1:N:0:46
GTGTGTCACCAGGATAATCCCATATGCTTGGCAAATCATAGCATGGCCTGGTTCTATGAGCCCAGCGTGCCAGTGTGTCA
CTCCAGCCCTCATCAGAGCCATTCCTAGCTGGGCGTTGTTATGGTGGTAAAGTTTCCTATGAATGATTAGAATGTGTTGT
TAGAAACTATTTACACCTTGGTCACATTAATCCCATGTAACAAAACCAGCAACAAAAGAAGCACAACAATTCATACTTCA
GTGTTAAAACTACTTTATTAATAACTACTTCTGATAATATGTAAAATAAGAAAAATTAGT
>M00285:128:000000000-BF978:1:1101:7138:9404_1:N:0:46
ACATTCTTCAGGTTCCTGACCTGATACGTTGACCCCCTGCTTTTCTCCACGCATGCTGCCTGGCCCGCTGATTTCCTCCA
GTCATAGTGATTTTCATCTCGATATTCCAGCATCTGCAGTCCTTTGTCTCTCTGCAGGCTGTCAGTTGCAATCCACGTTT
TATTCTCATCGAGTTATACCTTGTAAAGTATCTTTACTTTTCCCATCGTTTTCCATCAATATTCGCTGCGAATAGGTTGA
GTGAATGGCTTCGTTCCTTCTAAGCAATACATGAACACGATCAGTTTGTTTTGCAGACGC
>M00285:128:000000000-BF978:1:1101:6341:9405_1:N:0:46
CCCCCTTTGTCCAAAATCCAGGTCCTCTCGTTTTGTTGATCGGAGAAAGGTTTCCCACAGTCTACCCTATCTGTACCCCT
CATAATTTTATATACCTCAATCACGTCCCTTTTTAACCTCCTCCGCTTTAGGGAGAGTGGACGCAGCATCTCCAGTCTCT
CATAACTGTAATGTTCCATCCCAGGCAACATCGGAGTGAACCTCCTCTGCACCCTCTCCAACACCGTCACCTCCTTCCTG
TAGGATGGTGCCCAGAACCTCACGCAGTACTCCAGATGAGGCCTAATGACAGTTTTATA
>M00285:128:000000000-BF978:1:1101:18847:9407_1:N:0:46
GGATGATGGTGTTGAATGTAGAGCTGAAGTCAATGAACAGTAGTCTAACATATGAATCTTTCTTTTCTAAATGAGATGGC
GCTGAATGCAGAGCAGAGGAAACTGCATCATCTGTGGACCTGTTTGCCTGATATACATATTGATGGGGATCAACCATGAG
GTGAGGATGGATCTGATGTGCCTCATGACTAGCCTCTCAAAGCATCTCATGGGTGTTAGAGCTATGGGGCGGTAGTCATT
CAGGCAAACTGCAGGGGACTTCTTCAGTACTGGTATGATAGTAGCAGATTTGAGGCACTT
>M00285:128:000000000-BF978:1:1101:2361:9408_1:N:0:46
ATCCCACATAGTTAGTAATACATGGGGCTCTGCTGATTTATACACATTAAAATCGACTCAATGTCTCTAAATGGAGAGGG
AATGAGTAACCATGCAGCCTTTCAACATCGTGCTGCTGCTTCACAGCTCCAGCGACCCAGGTTCAATTCTGACTTCCTGT
GCTGTCTGTGTGGTGTTTGCACATTCTCTCTGTGATCATGTTGGTTTTCTCCGGGTACCCCAGTTTCTTCCCACGTCCAA
GACTTGTAGGTTGATTGGCCACTGTAAATTGCTCTTAGTGTGTGGATGAATGGTAGTATC
>M00285:128:000000000-BF978:1:1101:14189:9408_1:N:0:46
AAGAAGGAGAGATGGCAGCCTGTTTTGTTTCTGTCGATGGATGAAGGACAGTAACTGTGTTTGTCACTAAAATCCATGGA
TGGATTTCTGGAGTAGTCCAGTGGAGTTCACTTTGTCTGTAACCTGTAGAAGGA
>M00285:128:000000000-BF978:1:1101:17183:9410_1:N:0:46
TCTCCCTTCATCAACATTCTTAGTCACCTCCTCAAAAAATTCTATCAGACTCGTAAGACAGGACCTGCCCTTGACAAAAC
CATGCTGACTATTCCTAATCATACTATACCTCTCCAAATGTTCATAAATCCTGCCTCTCAGGATCCTCTCCAGCAGCTTA
CCAACCACTGAGGTAAGACTCACCGGTCTATAATTCCCCGGGCTATCCCTACTCC
>M00285:128:000000000-BF978:1:1101:24354:9412_1:N:0:46
TTTCATCCATGTGCCTATCAAAGAGTCTCTGAAATGATCCTATTGTATCAGCCCCTACCACCTCCCCCCTCCCCCCCCCC
CCCCAACTGGCAATGCCATTCAAGCACCCAAAACCCCCTTTGTCCAAAATTTAATACCCCTCATATCACCCTTCTCCCCC
CCCTGAACTTTCCCCCAGGCACCCGAAATGGGTGACCTCTTGGATTTGCCAATTCCACCCTGGGGGAAAGATGCCAGCCT
TCCACGCCCCTCAAAATTTTTTAACCCCCTATTCAGTCTCCCCCCCACTTTCCAGAATCG
>M00285:128:000000000-BF978:1:1101:13658:9413_1:N:0:46
ATAAGCTACCTACCTACATTTACCATTAAGAAGACCGCTCAATGTGAAACGAGTTGAGCTACTTAAATATGCAGATGTAA
TACTGAGGGGTCAGATGAGAAGGGCATGGACGCGTCGGCACAATTTGGTTAGTCAGCGCTGCTGTGCTCAGCGCTAAGCC
AGAGCTACCAGTGAGAGGACCTGCTCTGACCTCATCCAGTTGATTGCTTATTTTACATTTGAATACACAGGCGGTGAGGA
TGGAGACAATCTGATTGCTAAGAAGGATAG
>M00285:128:000000000-BF978:1:1101:14212:9413_1:N:0:46
CACCTTAAACCTATGCCCTCTATGATTCCCTTTCCCTGGGGAAAAGGCTATGTGCGTTCACCCTGTCTGTACCCCTTATG
ATTTCATACACCTCTTCAAAGTCAACCCTAAGTCTCCTGTGTCCCAAGGAATAAATGCATTTTCATGCATTCACCAAGTT
CACACCTTACTGATTGGGGAGTGATATAGTCAGAATCAGATTTATTATCATG
>M00285:128:000000000-BF978:1:1101:5976:9414_1:N:0:46
AAAACCCTTGCAGGCCCTAAATACGATGGATGATGCATTGCTGATACCAAAAGCAATGAATCCTTAACTTTCACTGTGCT
GTCAAAGGGAGTTATCAACAGGCACTTACTTATCAGCCATCAGTGTTCCAGGCTGACAGTCAGCATTCTGCAGCCCGTCA
CTGTTGACTGACAAAAATCAGTGCAGGTTTTAATCTTCTTGACCTTTGAGTTCTCCCAGAACACTACAGTGCAGAACTCC
TCAGAGTATATGTTGATCTTCGACGCATATATGGCAATGTGATCAAGTGGCTTTAACTTT
>M00285:128:000000000-BF978:1:1101:17545:9415_1:N:0:46
CTTGGTTTGGCAAAGGCTTTCTGTCTCAGGGTGTGGGAACTGCAGCCATTATAGGCTACTGCTATGCAACAATGCATCCT
GCAGCCAGGTCACAATGCAATGATGGTGCACAGGAGCTGGAAGGACAGCTTTGTTTTGTTCCAAAATAAACTTTATTCAT
CAT
>M00285:128:000000000-BF978:1:1101:21906:9415_1:N:0:46
CTATAATTGCACTGGGGAAATTAAAATCTCCTACTAATACAACACTATTATTCTTACAACTATGAGCAATGATCAGCAAC
TATGACCAGTTGGCCTCCTGCCCTTAGATTCTGTTCTGTTCCTTATGGTTTACTTTCTTTCTTTTTCAATCTTTTTATTG
ATAACAAATCA
>M00285:128:000000000-BF978:1:1101:20796:9416_1:N:0:46
AACACAGCTGCTCAGCACATGACTACTTTAAATAAGCCTAAGAAAATTAGGTTTAAAATTCACCTCCTCATGCAACGATT
GCCTTCTTGAAAGCAATGATAGTAAACTATTGCATTTTATCTAAATGAGACATTAATTTACCTGCCTTGATAAAACCTTA
TTCCACAACATCAGCAAAGTGAGACAGCAGGCGGTACTGAG
>M00285:128:000000000-BF978:1:1101:21437:9417_1:N:0:46
GAAGGGGGCACGGCCCGGATGGTGGGGGTCCTTAATGATGGATGTCTCTCCAGGCCTTGGTTCCCAAGCTCCCTATTAAA
CTTGCTTTGTTCTCTGGAAAATGTATTAGAATACCACGTAACATCTAAACGTAGTGAAATAAAGGAGTGTTGGGGTATTA
ACAGACGTCACATCCAACAGTCCTGAAGCTCTGACTGTCCAGTTCCAAGCATGCCAGGTTATTGACTGCATTTTGTCCGA
ATATTCAGAGATGGTTACATGGAGCT
>M00285:128:000000000-BF978:1:1101:18830:9419_1:N:0:46
TCACCTCTCATCCTCCTCCTCTCCAAAGAGAAAAGCCCTAACTTGCTCAGCCTCTCCTCATAAGACATGGTCTCCAATCC
AGGCAGCATCCTTGTAAATCTCCTCTGCACCCTCTCCAAAGCTTCCACATCCTTCGGATAGTGCGGCAACCAGAAATGAA
CACAGATGTGGTCTAACCAGTGTCTTATAGAATTGCAACACTACCTCTCTGC
>M00285:128:000000000-BF978:1:1101:21308:9421_1:N:0:46
AACAAGTATTTTGTGTCAGTCTTCACAGAAAATATTAAAAATGTATTAGAAATAGGGGATAATCAGTGGACAAAAGGTAT
TGATAATTGGTTAGCTGACAGAGTAGAGATTAAAAAGTTATTTTGAACTTGTTAAACTGTAACTAATGGAGTACATCAGG
GTTTGGTGCTGGAACCTCAGTTCAATACTTTCTGT
>M00285:128:000000000-BF978:1:1101:15924:9422_1:N:0:46
AACAAAACATGGGAGGTTTTCATTGCACCAACCAGACATTACACTCACAAACCAATTTCTTTAATATGATCCCAAAGCTT
AAAGAGCTGTTATCTTATGGTGTAAAAATGAAAATGAATTTTGTGTAAATAAATCATGTCTTTTGACTATGGTGGTATTT
AGCCTGGCTCTCAAGGAAAACTATATGTTAAGCATGCTGCTTATAACTTGAAGAT
>M00285:128:000000000-BF978:1:1101:8564:9423_1:N:0:46
GGCAAAGAAACGAAGACCACATACTGCAATGGGCATAAATAATATTTGATGTTGGGTTGAGAGGGGGAATGGATGGACTT
TGAAAGGACTTTGTTGCCCATGGAATTTCTTAAATAGTAAATTAGCTAAATAAATTTAAGTCTGGTTTGGTAGTACAAAG
CTGTAGGGGCAGATGAATCCCAAAATCTTAATGGTG
>M00285:128:000000000-BF978:1:1101:23760:9423_1:N:0:46
CTGATATATCAGAAAATTGTCCATTTGGTTAAAATAGCGTTTTCAAAGCAGTATGAATTGATTTGGCACTTTGTACACTA
AACCTAAGCTGAAAGTTGATGAAAACAATTGTATTATATGTATGTCATGGTGCTGAGTCGATTTGAAACATGAATTTGAT
TGTGCCTCATCACCCTGAAAAGTTAACTGCTTATATTTCAGAAGATTCTCTATTTGGCTAAAACAGCGTATTGAAAGCAG
AATGGTTTGATTTGATACATTGCCATTAAATCTAAGCAGTAACTTTGTGAGAACAATTGT
>M00285:128:000000000-BF978:1:1101:9376:9424_1:N:0:46
GATCTACACTCTTTCCCTACACGACGCTCTTCCGATCTGGACTACACGCTTTCCCTCCACGACGCGATTCCGATCAAAAC
TACACTCGTGCCCTGCACGACCCACGTACGATCTAGGCCAGCAGAGGGTCGGTTACGGCAATGGTGATGAGTAACAAGGA
CAAACGAGCGCTCGCGGTAGTGTTACCAAACGGAATGGTGAGTGTATACAAAGCAGTAATACTAGAAGGAATCATAAACG
AAACAATAAGGCGTACTGTGACAGGCCGATCTGAATTGAACACAATGTATCACTACTC
>M00285:128:000000000-BF978:1:1101:15678:9426_1:N:0:46
ATGGTATGATCAAAGTGGACATCCACTCTAACCTTGAGAAAACCCCAGACTGATATCCCGGGCAGTGAAAAACTAGCTAT
CCTTAGTAACTCCAGTGGCAGAGTTGGAAAGGACCCAACCTACTGGCAGGAGGAGGTCAGGCAAACTTCAACACGTCCTC
CTCCTGACAAAATGTTGCGAGTATGGTTTTGTGAATAACTAACACACTGCTTTAACCAGAGAGATAAGTACAAGGCCTCA
TGGCAACACTCCAGTACATGCACTGTCACATAAGAACATAAGAAATAGGAACACGGAGT
>M00285:128:000000000-BF978:1:1101:27836:9429_1:N:0:46
TACAGTCAGCGACAGGAATCGAACCCCGAGCGCTGGCGCTGTAACAGCGTCGCGCTAACCACTATGCTATCGTGCCGCCC
TATCCCCTTCCCATTCCTACATCAACCTATCAGTCCTCAGCCTCCTCCACTGCCAGGGTGATGCCAAACCCAAGCTAGAA
GAACAACACCTTCTATACCACTTATATCCCACTGTGATAAGACTATTGAATGGTTCCCTTATACGACGAGGTGGACTCTT
GACCTCACAATCTACCTTGTTGTGACCTTGCACCTTGTTGTCTAC
>M00285:128:000000000-BF978:1:1101:4693:9430_1:N:0:46
TGGAAAATAAAAAAAAACACTCTGCACATCGATGAGATTGCCAGAATCATAGACCAACACACCAGAGGAGGAAGACGTAC
TGTCATAGAGCTTCAGAAAAGCATGACTTGACCATCCAGCCCCTCATGTCTACT
>M00285:128:000000000-BF978:1:1101:10205:9430_1:N:0:46
TCTTTACTTCTTGATTCAGCCTGTTTCTGACCCTCTTTATCGTTACTTTGTTCGTGATCACAAGTACTGGATTTTGACTC
AGCCCCTTTGTCCCTTCCTTTACTATTACTTTGTTCTTGATCACGAGTTCTAGATTTTGACTTGGCTCGTTTGCCTCTCT
CTCTACTTCTACTCTGTTCTCGACTCCTGGATTTTTCACGTTTTCTCCTTTCTTTACTTTTATTTCGTTCTCGCTCTTTA
CTTGATTTTGCATATTTATCCCCCTCTTTGCCTTTTGTATGTTCCCTTTCTCTGCTTCTT
>M00285:128:000000000-BF978:1:1101:21894:9430_1:N:0:46
CCCATAACCTTAAAGTCATGTCCTCTTATATTGAGCATTGGTGCCCTGGGAAAGAGGCGCTGGCTGTCCACTCTACCTAT
TCATCGTAATATTTTGTACACCTCTATCATGTCTCCCCTCATCCTCCTTCTCTCCAATCGGTAAAGCCCTAACTCCCTTA
GTCTCTCCTCATATTCCATACTCTCTAATCCAGGCAACATCCTGGTAAATCTCCCCTGCACTCTTTCCAACGCCTCCACA
TCCTTCCTATAATGAGGTGACCAGAAATGGACACAGTACTCTTAAGTGTGGTCTAACC
>M00285:128:000000000-BF978:1:1101:23871:9431_1:N:0:46
AAGCCCTCATGATTTTCTCATGTGCACTTGTAATTGTGGATTGAATGTTTGATCATTTGCCTGCAATCTTCTTATCCAAT
TATTGAAACCTTATAGAGTCCATACCGACCGCGGTTTCCAACCCAGCTAGTCCCGATTTCCTGCGTTCGGCCCATA
>M00285:128:000000000-BF978:1:1101:8328:9433_1:N:0:46
AAAAGTCAAGACTGACAAACAATGATCTCCCATTCCCAGTACTTCTGGTCAGACCCAAGCGTGTACAGGCAGAATATGAT
GTAACAGAATAGCGAATAATTGGAAGGAATGGCCAGAAGTCAGAACTCATGGTAAAGAGGCATATGGAGTAAAATGCAGG
ATTCAAAATTG
>M00285:128:000000000-BF978:1:1101:26665:9434_1:N:0:46
TGACAAATAAATATCTTAAGGACATCTCCGAGAGGCGACATCTCAGGAAGGCGACATCCACCGCCAGGGACCCCCACCAT
CCGGGCCGGGTCCTCTTCTCGAAGCAGCCATCAGGCAGGAGGTACAGAAGCCCGAAGACCCCACAACTCAAGGTTCAACA
GCAGCTTCTTCCCCACCTGGTTCTTGAACCCACCTGGAAAATCCTAAATCGACCTTGGACTGCATTCCCTTCAACGTGCA
CTAATGTCATTGTTAATTTGTCTATCGTGTTTTGTGTAAGTTATGTTAATTTAAGTTTA
>M00285:128:000000000-BF978:1:1101:14960:9436_1:N:0:46
GAAACTCTCACCATGCTTTTGCTGCTGCAATTGTTCTTCTGGCCAGGCTCCCATCTATGTAAATATATCTAATACCCAGC
AACCATACCCTTTCTTCTGCCATGTCCTATCTATCACGGCCTCACTAACCACCATTCCTTCAAGATCCAACAATATCTCA
GTTTTAAAATTCTTGTTCTATTTTTAAAACC
>M00285:128:000000000-BF978:1:1101:25378:9440_1:N:0:46
TTGCGCTTCCTTTTTTCAGCAACTTATCCTTAATTTTCATTTCCTCGCCCTTCTTTCTATCCTGACTGCTCACTATCATG
GACTTCTTTTTATTTTCCTCCACCTCTAGTCTAACATCCTGTGTCCTAACATCCTCATTTACTGTACTATTATCATTCAG
CATGTTACGCTGATTAATCACTTGCCTGTCCGTCTTGCCATCCTTATCACTCACTAACTTGGACCTATTTTTATTAAACT
CCTGCCTTTCTCTATCTACTTTTACCCTAATATTCTGGGTCCCATCCCCCTGCTTGATT
>M00285:128:000000000-BF978:1:1101:9324:9440_1:N:0:46
GGTCTTAGACGCCTCTGTCATGGAGAAAAGTTTCTTCCTATCTAGCCTATCTACACCCCTTATAATTTTGTATACCTCTA
TCAGGTTCCGCCCCCAACCACCCCCCCCCCCCCCCCCCCCCCCCCCTTCCCTCCCCCCCCCCCCCCACACCACCCCCCCC
CCCACCCCCCACACCACACCCCTTACCCCCCCCCCACATATCACCCCCCACACACAAGCGAAACTTACACCACAAATTTG
CCACATCACAGCCACCGACAAAACAACACGGTAAACAACAAAAAAAACATACAACTACA
>M00285:128:000000000-BF978:1:1101:12062:9441_1:N:0:46
CATCCTTTGGTGTTGGCGGGAGGGATGGGTGGATGAGGGAGTTTATAGTTCTGATTGCTTGTAGGAAAAAGCAATTGCGC
AGTCTAGCAGTTCTTGCCCGGATGCACTGGAGCCTTCTTCCAGATGGCAAGAGTGTAAAGAGGTGGTAGGAGGGGTGAGA
AGGGTCCAACATTATGTTTGTGACCTTTCTGACACATTGATCCATACATATGTCTGCAATAGAGGGTAGAGAGACACCTA
TAATCTTCCCTGCAGCTCTCACTATCCTCTGCAGGGACT
>M00285:128:000000000-BF978:1:1101:22737:9441_1:N:0:46
TGACCTTGCACCTTATTGTCTGCCTGCACTGCACTTCACTTCCTCTGTAACTGTGACATTTTATTCTGCATTCTGCTGTT
GCTTTTCCCTTGTACTACCCCAACGCACCGATGTGGTATGATCTGTATGTAGGGCGT
>M00285:128:000000000-BF978:1:1101:14624:9441_1:N:0:46
CACATCCTCATGGAGAATCAACATGAACACAGTTGTAGTGTATGCATTTAACGTTGCTGAGTCGTTTGGTAACATTTATG
TAAGTGTACCTATTACCCTTGAAAAGTTAATCGCTGACATAGGAATAGATTTCCTATATGGCTAAAACAGCGTTTTTTAA
GCTAAAACAATTCATTTGAGATCGGAAGAGCCACGTCTGAACTCCAGTCACTCCGCGAAATCTCGTATGCCGTCTTCTGC
TTGAAAAAAAAAAACAAAACAACTAACAAACATACACACACAAGCGACTATCGAGAATG
>M00285:128:000000000-BF978:1:1101:14589:9443_1:N:0:46
TCAGAAGGATTGAGGGGGGGGGTTCTCACTGAAACCCCCCGGATACTGAAAGGCCTGGATAGGGCGGACGCGGAGAGGGT
GTTCCCGTCAGTGGGAGATCCCGGGATCTGAGGGCGCAGCCTCGGGATAAAGGGACGTCCCTTTAGAACTGGGATGTGGA
GGAATTTCTTCAGCCGGAGGGCGGTGAA
>M00285:128:000000000-BF978:1:1101:25401:9444_1:N:0:46
GACCATGGCATGGCACCATCTTGAAGACGGGCAGGAGGAGTTTGCTCTGGTGCTCATAGCGGACAATTGCTTTCCTCAAG
CACACCTTGTGCGGTGGACCTGGAGTTGTACTTGAACCCACAGCCGCTCCATCATCATTACTATGGTCTGGTTGACAGCA
TAGAGTGGTGGACACGGTGGATGGGATGCCATTGGGTTGTAGAATGATGGGAGTGAAGTGTTCCACAGTGTGGGAATCCT
GGGGGGTATTGGTGTCGGTTTATTATTGCCACGTGTACTGAGGTACAGTGCAAAACTTTT
>M00285:128:000000000-BF978:1:1101:29111:9447_1:N:0:46
GGTTCCAGTGTGTTGAAATGGAAGGTCGGAGGTAGAACCCAGGAGTAGCAGCAACAGGGTGACACATTCAAGAAACATAT
TATTATCTATAAGTTACAATCAAAGCAAAATGTCTGTTATTGGTTTGTTCCAGTAAACTGATCCAGAATTCCTGGTCCTT
CAGCTCCTTCACAATATGGAGCTTTCTGCTGAGATTCTTGTCCTGTG
>M00285:128:000000000-BF978:1:1101:16187:9447_1:N:0:46
AAAATTGCTTCTTGAAAGTCATTTCTCCAGTCTCACCAAGTGACAAACTAACCTTCACGTCAAAACTTACACACTGTTGA
TAATATACGTTAGCTTCAGCTTGTTTGCTTTCTTTTATCTTCCTCAACACAATTGCCTCACTTTTTCTTTGTTGCTTTTT
CCTTCCCAACTTGCTCCTCTTCCTCAGGTATGAAAACACTTACTGTAAAATCGCCTGTCTCAGTGCCATATTTGTTTTTC
ACAAGGATGCTGTATTTGCCAGAGTCTGTGGTCCTGACATCGGTGATGACGAAGGAAGC
>M00285:128:000000000-BF978:1:1101:24720:9447_1:N:0:46
AGCCTGTCACAGAAACCAACCTCCCCTCCATGGACTCTGTCTATACCTCTCGCTACCTTGGTGAAGCAGCCAGCATTATC
AAAGGCCCCACCCACCCTGGACATTCTCTCTTCTCCCCCCTGAGCCTGAGGGCACGTACCACCAGGCTCAAGGACACTGT
GAGAAGACGATTGAATAGTCCCCTTGTATGATGAAATGGACTCTTGACCTCACAATCTACCTTGTTATGACCTTGCACCT
TA
>M00285:128:000000000-BF978:1:1101:10897:9447_1:N:0:46
TTTCACTGTGGTAGACAGGTTCACCAGGTGGCCAGAGGCAGTGCCGCTGGCAGACACGTCCACTGCGTCCTGTGCCAGAG
GCCTCATTGCCCACTGGATTTCCCAGTTTGGCCTCCCAATGGACATTACCTCCAACCGAGGGGCGCAGTTCACGTCTGGC
TTGTGGACGGCACTGA
>M00285:128:000000000-BF978:1:1101:14147:9448_1:N:0:46
AACCAGCAGTCCCTTGCAATCAACAGTATCACAGAATGGTTACTACCTATAACAAGCTCATTTGGTCTATTACATTCATG
CTGGTTTTATGTAGTGGCCATACTCGTGCCCTATGGTCCTGTAATATTTTACCACATTATTTTGAGAAATATAGGTCATT
TTGATCGCCATTTCCCCAAAGGCTTTGAATTGTTCAAGTATGTGCGGGAGATTCTAGTAAGATTTTTAAAGTAAGTTTTT
GGCAAAAAAAAACAAATGCTCATATTTTCTGACCTGACCAAATGAAATTGCATTTATAT
>M00285:128:000000000-BF978:1:1101:18482:9449_1:N:0:46
CAGCATCAAATACATACACTACAACCGTTGTCCTGTTGGTACTCCATGGGTTTTCTGAAGAAACTTTCAAATCAATGGTT
TTAGCTTATAAAACGCTGTTTTAGACTAGTATGTAATCTGGTGATATATCAAGATTACCTTTTCAGGGGTAAGAGGTACA
GATAAATAACCGTTATCAAACGACTCAGCAGCATCAAATACATACACTACAACTGTGTTCCTGTTGATACACCATGAGTT
TTGTGAAGAAACTGGCAAATGAATGGTTTTATCATAT
>M00285:128:000000000-BF978:1:1101:25529:9449_1:N:0:46
TACGAAGTAGCTTACTATAGGCAAATATCCCTTTAAGATGGGACATTGTGTGTGTGTGCCTATAAGAACGTATTACGTCA
ACAGAAGATAAGACAAATGTGATGAGGTCATTACAAGAAAGAAAAAGATAGGACTGAGAGAGAGAATTTTGTTACGAAAC
CAGCAACAAAAGAAGCACAC
>M00285:128:000000000-BF978:1:1101:19229:9451_1:N:0:46
CCTCTTATATTTGACATCCCAAAAAGTGCAACACCCCACACTTGGGAAGAGGAAAGCTGTTCAGCATATAGCAGTACAAG
CTGTGATGTGGGGGAGGGAGTAATGGTGGGAGGCTGGTAGGTGGAACCAAATTGGGAGGGAATGATTGTCTGGTGGAACA
AGGCTGAGTGAGGGCATGGAAAAGGAGAACAAAGAGAGAAGAATACCAGGTGCACAAGTGAGTGTCTGTTGGAGGAGAGC
ACTGGGGGTGTGGGTTACCAAAAACTTGAAAA
>M00285:128:000000000-BF978:1:1101:18065:9452_1:N:0:46
TTGTATTGTGCTATGTTAATGGATATGCCTTCTTCCTGCATATTTTGAATTGTTAGAAGTTTGTCATGGTGTTTTTGTTT
TAATTTGACTCCAATTTCTCAGTAACCAATAAGAAAAATATGATGGAAAGAAATAGACTAAGACATAATATAGTTAAAAC
TCCATAGGTTAATTATTTTAGTCTCGTAAGTTGAAAGCAATATTGATTTCCATTTTATTGTTCAGTAGAATAACTAATTT
AACTTTATTTTATATCTTTTGATAATATTTAATTTTGCTATTACTTGA
>M00285:128:000000000-BF978:1:1101:12195:9453_1:N:0:46
GATGGCCAAAGGTTTGAGAGTCTGGTTTTAAGCTGCAGCTGAGAGGAACAAGGAGGGAGATTAGAAGTTTGGGGTGAAAA
ATTCTGACTATGGTGAAGAAATTAAATTTTATCTTATTCATTCCCAAGGTTAAGGATTATTGAGCTGGGGGGAGAAGAGA
ATTGAATGTTGAGAATTTTAAAATCAAGGTCCTGCCTAAACACTTCAACGTGGTGTTTGATATTTAGCATAGATCAGCAA
GCACAGGAGGGAGGTATTAATGTGACAATGCAAATTAGGACCAGGTAGGAAAGCTTTATT
>M00285:128:000000000-BF978:1:1101:10351:9453_1:N:0:46
ACCAATGATTATATTGCCCAGGTCTGACGTTCTTTAATTGCCTCCTTATGGCAGGTTGAATGTTACTGTTGACATCAACA
CTTACAAAATAATTAAAAGGTAATTTTTAAAGCACCCTGGGCACAGAGAAAGTAACTGAACAGCCCAGACTCATGTCAGT
CAGTTGAAGTGTTGGAACTGGACAGTC
>M00285:128:000000000-BF978:1:1101:24982:9454_1:N:0:46
TTGTTTTTAAGCATCTAAAATTGAAAGCCCGAAAGAGAAGCTTTGCATTGTGTTTTGTTCACACCAGAATTAACAATTCT
GCACCACTAGCCTTATGGATTAGGTAAACTTCATACAAAAATATCACATTTATGGAGCATCCTTAACATTTTAAAGATGC
CTCCATGAAGTACATTTATAAATAGATTCACTGCTGTAATGAAATCGGATTGTTTAAGGAACTAAGAGGTCTTTTCTGAA
TTTCTGCAAAAGAGATGGGAAGAGAGACAGAGAGACTGAATAAGCACAGTTATAGAGG
>M00285:128:000000000-BF978:1:1101:18861:9454_1:N:0:46
AACAATATATCGGTTAGTCAAGGGTCTCGAGGGATGGAATTGAGTACAGTTAAGGTTACTAGAGATAAAGTGTTGGGGAA
GCTAAATGGGTTAAAGACTGATAAGTCTCCGGGACCGGATGAGATACATCCCCGTGTACTGAAGGAAGTAGCTTTAGAAA
TAGTGGAGGCATTAGTGATAATTTTTCAGGAATCGATAGACGCTGGAGAGG
>M00285:128:000000000-BF978:1:1101:23208:9456_1:N:0:46
CCTAGATTCCCTTCCCCACCCCTTTCTGTCTTTCGCAGGGACAGCTCTCTCTGTGACTCCCTAGGTTCCTCCTTCACCCC
CCCCCCCCCCCACCCCCCCCCCCCCCCGCCACCTTCCCCCCCCCCCCCACCAAAACCTAAACACCCCCCCCCCCACCCCC
CACCCCCCCCCCCCGCCCCCCCCACCATCCCGTTCCCGATGCCAAAGAATCCCACCCCCCTCCCCTCACACACACCCCAC
CACCTCCGTATTCCATTGCCCACCTACATCACCCGCCTGCCCTCAAATCCCACTCAGGC
>M00285:128:000000000-BF978:1:1101:20328:9456_1:N:0:46
GAAGTTTGGTGATATATCAGATTATCTTTTCAGGGGTAAGAGGTACAGTTAAATAACTGTTAGCAAACTACTCAGCAGAA
TGAAATAGATACTCTACTACTGTGTTCCTGTTGATACTCCATGAGGTTTGTGAATAAACTTGCAAATCAATGTTTTAGCT
TAAAAAAAAACGCTGTTT
>M00285:128:000000000-BF978:1:1101:29204:9458_1:N:0:46
TCCCGAATTTTTGATTTTATCAGATTTGGCACTCCACATTAGTGCAGGGATGAGTGATGTACCCATGACATCAGAAGCCA
ACAGCTATGAGATGGGTCCCAGATCTTAGTCCCAGTTCAATGTGTCAGCTTGTTAGTGTGGACTTGGTGATGCAAAGTCA
CTGACTGCCAATGGTAGCCAGTTAGAGTCTCTTGTGTTGGAGGTAGTCACTGCCTAGCACTTC
>M00285:128:000000000-BF978:1:1101:8766:9458_1:N:0:46
TGTGTATAAGTTGGTGATCTGGTCTGTTTACATCTTCATGAACCTTTGTTAATGTGAATTGAGAGAAATTATATGAAGAA
TTAATGCATTAAAAAGGTGCAATGGATTTTGCTGTCATAGGTGAACAAAAGCTCTCGACCCATTCCTTAAACTGATGTTA
ACCAACAACTTCTTTGAGGTTTACACAGGGAATTGCTGCAATTAAAAAGCCATTCTGGCACGACATCCCCTACAGTTGAT
CTGGGTTTGGTATGAACAGAGCATATATCCCATTAATTGGTTAGACTGAAGACTTATGA
>M00285:128:000000000-BF978:1:1101:8143:9459_1:N:0:46
TACTATTTTGTTTATCTCATCTTGCCATGCCACAGTTCATATATTGTTGTTACATTACTAGGGTAGCACCATGGCAAAGC
ATATGGCGCTGCTGCCCCACGGTACCTGTGAGCCAGGTTCGATCATGATCTGAGGTGCTGTGGAGTTTCCATGTTCTATG
ACTGTGTGCGTTTTCTCCAGGGCTCCGGTTTTCTCCCACATCCAAAAATAGTTGTTGAAGCAGGTACATTAGCAACATTT
AAAAGCCATCTAGATAAGTACATGGATAGGAGAGGTTTAGAGGGCTATGTGCCAAACACG
>M00285:128:000000000-BF978:1:1101:15139:9460_1:N:0:46
TAAATCAATTGATTTGCACTGTATACATTAAACTCCGATTGTAACTATTGGAAAACAATTGTAGTATATGTATTTCATGG
TGCTGAGTTGTTTGGTATCGATTATTTCACTGTCCCTCTTACCCCTCAAAAGTAAAACGTAAATTAGCAACAGATTTCAT
ATTGGGAAGAACAGCGTTTCGAAAGCTAAATCCATTAATTTGACACTTTCTACACAAAACAGATGTTGTAACTATGGGAA
AAGTATTCTAGTAAATGTATTTCATGGTGCTGAGTAGCTTGGTAACGTTTATTTCACAGT
>M00285:128:000000000-BF978:1:1101:12445:9462_1:N:0:46
AACAAAATAATGTAATAAAATGTTAATGCATTTAAGCAGGAATACAAAGAAAAAGGGCACTTCAAAACAGGTGGGATTTT
GCGCCACAATTTGCATGAACGTTAATAACTATGTTTAAAGAGGAAATTCTTTTCACATTTCTCTCCAATGACTATTTTGA
TGCCAATTTGTCCTTCCTCTCAAGGGAAGTACAAATTATCAAGCATTCATTATTTTCTTATATTTATCAAAGTGATATTT
GTCATTCCTGGGTCTGGAGTTAACTGACTATTGTTGGTGCCCACATAGAGTCAGAGAGC
>M00285:128:000000000-BF978:1:1101:17905:9462_1:N:0:46
CACATAGGACTTTTACAGTTGATGAGGTAACAACCCCCAGCTGACTAGTGACAAAGTAGTTCTGTGGGTACAGCCCCTAT
GTTGCACTAACCCACACTGAGGCATTGGGAACTGAATTTCCAATGAAAAATTGCACCCAGAGCCTTGCTGTAAGTGTATC
ATCTGGGGCACATGAACAGTAATTCTGGTGCAAGGGAAGATCTCCTCCATTGTAGATTCACACTATGGGTA
>M00285:128:000000000-BF978:1:1101:15512:9462_1:N:0:46
TAAGATATTGGGAGGAAAGTTTAGGGGAGATGTCAGAAGTAAGTTTTTCACCCAGAGAGTGGTTGGTGCATGGAATGTGC
TGCCTGGGATTGTAGTAGAGGCAGATACATTGGACAGGTTCAAGAGATTGTTGGATAGGCACATGGAAGAATGTGGAATA
GTAGGATATGTGGGAGGTAAGAGTTAGATTGTGAGACGTTTGAAGGACGGCACAACTTGGTGGGCTGAAGGGCCTGTTTT
GTGCTGTATTATTCTATGGTTCTATGGAATCGCAGGGCTTAAATATCTGAAATGTAATCC
>M00285:128:000000000-BF978:1:1101:23632:9464_1:N:0:46
GTCTGTCTGTCTGTCTCTCTCTCTCCTATCTTTTTCTTTAAAAATGAAGTTAGACTCTTTGCTAAAGTGAAAATTCTGTT
TTCCTTTCATTTCTAATGGATAATTTCATTCTCCACCTTCATTACTCTATTTGCTGCCTTCTACTGATGCCCATCTAGTG
GGTTATTTGCTTGCCTCTTTTATGATGACTAATTTGATTTTTTTCTTTAAAATA
>M00285:128:000000000-BF978:1:1101:28404:9466_1:N:0:46
TCTGCCTCCAGTAATCTCTCAAGAGACTCAGATTGTGCACACTCAATGCTCAGTGTGAACTTGTCAAAACTGAACTGTCT
GTTCTTCCTGCCTTAGCAACCATCCACTTAATCTTGTTTAGGCTGGAAATATCCCACTTCTTACATCTCCACAGGAGCTT
AATTTAATACACAGGTTGGCTGTAAATGTGAAGCTAGGTCAGAATACGCTACTTTAGATACTTGAGCACAAAAACTTGGG
CTGATGATAAGAAGATACTCAGTTATCAGATGTGGATGGGATGTTAAACTTAGAATCTAT
>M00285:128:000000000-BF978:1:1101:4416:9466_1:N:0:46
ATCATGACATTGGAATGTAGGAGGAAGAGCATAAATAACCCATGTCTGCCAATCTTCCATTGTGGTAAAGATGAAGATGA
GTGGTATCCTTCCTAGAAACTCCAGGCAAAAAAA
>M00285:128:000000000-BF978:1:1101:22878:9467_1:N:0:46
AGTCGAATAACTATTACTAAACTACTCAGCACGATCAACTACATGCACTACAACTGCGTTGCAATAGTTACTGCATAGGT
TTAGTGTATAAAGTGGCATATCAATGTATTTAGCTTTAGCAACGCTGTTTTAGCCAAATTGGAAAATGTAACTACATCAT
CGAGTAACTTTTGTTACGAAGTAGCAAATAGGCAAATATCCCTTTAAGATGGGACATTGTGTGTGTGTGAGCAACGTATT
ACGTCAACAGAAGATACGACTAACGTGATGAGGTCATTACAAGAATGAAAAAGA
>M00285:128:000000000-BF978:1:1101:24836:9468_1:N:0:46
ACGGGGGGCGGGTTCCGCGCCACCCAGAAGCCGTCCCTGGAGGTCGAGGGTCCGGGCCCCTGGGATGCGGGTTCCCTGGT
CCGGGGAAGCGTGGGGGCTGCATCGGGGACGGTGCGGGACCGCCCAAGGGGCC
>M00285:128:000000000-BF978:1:1101:27033:9469_1:N:0:46
CTACTCAAGAAGTTTGACACTATCCAGCACAAAGCCTTTCACTTGATTGGCACCTCATTCACCATCCTAAGCATTTATTC
CCTGCACTGCCAATGTACTATGACTCCATTGTGTAACATCTACAAAATACACTGCATTTACCAAATCTACTTCAAATCCT
CAATCTCAATTATCAAGGGG
>M00285:128:000000000-BF978:1:1101:3147:9470_1:N:0:46
GAGACAGAGGAACAGATTGAGGGATGTGGAGGAAGGTTAGAAGTGCCATGTTCCCACTGACTCCTTGAAACCACTGGCTT
ATAAATGCTCAAAGTGGAGAATGAACATTCATGCTGGTATCGAGGGTCTCAGCGCATGCACCTTGAGCACAGAGAAGCCC
AGTGTAAGTAACGGAAGGAGTGAACCATGTCACAAACCATCTACCTGCACTTCCACACCACCACCCCCAGTCAGTCACCT
CCTTCCCATTCTTGGAACAGTCCACCATTCCCTACATTGGCTTCATAAACCAAGGTGGTG
>M00285:128:000000000-BF978:1:1101:12808:9470_1:N:0:46
CACACTAAAAACATAGTGTGTCTAATAATGATCTGTATCTCACTTCCAGCCTCTCCTCTCCCCATCCAAACCTTGTTGAC
TTATTCAACACACCTGTCAACATCCTTCAGCTTCTTCCTCCTGAGTTTGCTGTAACGTCCACCATCTTCTCTCCAACGTA
ACTGCTCCATACTCTAACTCAC
>M00285:128:000000000-BF978:1:1101:17123:9471_1:N:0:46
GTTGGACTTCTGGTGACATATCTACCAGAATCCATTTGATCATAATCCAAGAAATTCTGCAAGCTTTACTAAAATAAAGA
ACAATTTATGTAACCACATGAAAATATTAATGTTAAGACATTGAAC
>M00285:128:000000000-BF978:1:1101:24697:9471_1:N:0:46
TGGGTTTGTGGGCGCCGTGCCTACCCGTGGCTCCCCACGAGCTGGTACGGCTGCTGCTTTCCCGCGTTTGTGGTACCCTA
CATCCACGCACTGGACTATCTCAGGGAGCATCCAGCATATAGCAGCCCTCGGGCCAGGAGAGCTATTACGGAGGCAGAGC
GATTCTGGATGATTGCCTTCCCAACCTATGGCACAGCCCGGCTGGCCAG
>M00285:128:000000000-BF978:1:1101:16263:9473_1:N:0:46
GGGGACCGAGTCCATGTCTCTGGGGCAGGGGGTGGGACCGAGCCCGTGTCTCTGGGGCTGGGCGAGGGGGTGGGGACCGC
GTCCGTGTCTCTGGGGCTGGGGCAGGGGGTGGGGACCGAGCCCGTGTCTCTGGGGCAGGGGGTGGGGACCGAGCCCGTGT
CTCTGGGGTCGGGGCCGGGGGTGGGGACCGAGCCCGGGGCCCTGGGGCAGGGGTGGGGGACCGAGCCCCGGGGTCGGGGG
CTGGGGCAGGGGTTCGGGAGCGAGCCCGAGAACGAGGGGGACCAGTACGGCCGCCCGGCC
>M00285:128:000000000-BF978:1:1101:15889:9474_1:N:0:46
GGATTAATATTAGCTATCATACCAGAAATTGTTTCATGCAGTCTCTTATGTACACCAGAGATGATAGGTGGGGCCTTGAT
TTAATATTTCATCCAATAAGCATCATTGACAATGTGACACCACCTTGGGGCTGCACTTAAATGTCAG
>M00285:128:000000000-BF978:1:1101:10927:9478_1:N:0:46
CACAGAAAAAGACCCTTCAAGAAAAGGTGATCAAAATGTCATAGTATTTTATATTGAGTTCAAGAGCAACACAGACCGGT
TGGAAATCAGCCTTGATTTTAAATAAAGCTAATTGCATAGGTATGAAGATCATGTTGGTTAAGGAAGACTGGGAAATTAT
GTTCAAAGGTCAGCCAGTAGACAATGGCAAACATTTGAAAAATACTTCAGGTTTCTCTATGATGTATATTCTGTTGAGAA
ATGAAAGCTCCATGGAATCTGTACTCCATCCATGGCTAAGTAATGAGTTAGAAGGGAAA
>M00285:128:000000000-BF978:1:1101:20582:9478_1:N:0:46
ATAGATAGAGTATTTTACCCTGTTCTTATCCCACAGTAATTACTTAATTCTTTCTCCACTTGTCCACCTTCTCATCTTCC
CACTCACAGTTGTGACACCTCTGATGTTCTTTGTCATTATGAATGCTTCTACTTTCCTGGCCCCAACCCAGCTCACTTTC
ACCATGGACATCCCAGTCCTTCTGCAGCTCCATATATAATGGCCTGAGGGCCCTTGTTGTCTCTTTGA
>M00285:128:000000000-BF978:1:1101:9944:9481_1:N:0:46
TGAATAATAGTTCAAGGTCACATGTTAGATCCTCAGCTCATGGTAAATTGGCTGATATCAGCTGAGAAAGCAGGATGAAT
TACAACCATCTACTCGGCTCTCACTCTGATTATGAATCAACAAATTCTGCCGCAAAATAAGTAATTACAAACTTCAGGTA
AGTGAGAAATGAC
>M00285:128:000000000-BF978:1:1101:7740:9484_1:N:0:46
CAGTGGTCTTTGTAGCAATGTAGCAACTCCATGGCAATTAGAGGTCTGGTTAGCACAAGGTCACATAGAATAACACAGAT
AAAGACTTGAATGGCATATATGTCATCTATTCTCAGAATACACAGACTTTGGAGACAGAAGGTGCCTGAGATAAATAGTC
TTGTGGGGAAAATAAAGTGAACACAGGCCTGTTCACAAGACAATTAATCTCTTCCAAAATGCACACACATGACAAATCTT
TTCAACAATGATGGTCACCAGATGTTGAGAACAGATAATCTTGAGAAAATGGTTAATAA
>M00285:128:000000000-BF978:1:1101:8800:9484_1:N:0:46
GGGATAGAGGGTTTCCTCCCACATTCTGAAAGACGTACGGGTAGGTTAATTTGGGGGTTTAAAATGGGCGGCGTGGACTC
GGGAGGGCCGAAAGGGCCTGTTACCACGCTGTAAATAAAGCTTAAAATTTAAAAAAAAGTTCTTCTATCAAATGTACAAC
AACATGGAATGACTGTAAATTATGACTATTATAGCGTGCATTGTCAAGTTGTTAATTGGAGCTTAGAATGATTGGTCATG
TGAATTCAATAAGCATGTTAAGCCCTCATTTGGAGTTGTGATGAAGTCACGTTACAACTT
>M00285:128:000000000-BF978:1:1101:24240:9485_1:N:0:46
TTATGTTCCGTAATATATAAAAAAAGAGCTGAATTCAGTATTACCTATGGCGTTATAAATTTAACTGCTTGTTTTATAGG
TGTTTATTTAAAAACAAGCTGAATAGTTACAAAACAATAATAAAA
>M00285:128:000000000-BF978:1:1101:17665:9485_1:N:0:46
AAGGATGAGATTCGACACAACTAATTTGATTCGGTTGACTGCTTCACGTTCAAATGTTCAGCATCCAGCGACGATGAGAA
TGTTACCACCGTCATGGACTTCATCCGCAAATGTAGGCATTAGAGAGACTGCAAATGGTGGAAATCTGCAGCAATACCC
>M00285:128:000000000-BF978:1:1101:13116:9487_1:N:0:46
GTCAATTACAAAGCCAATATAAAACTGAAGCCAATATAAAATTGAAACCAACTGCAGATACTGGAAATTGAGCTCTAGCA
TTAACACATTTTTCTCTCCAGATGCACTGACATGTTGAATATTTGCAGCATTTTCTGCTCTTACCTCAGGAGAACTATTG
ACTATGTTTGTTAGACTTATAAAGAAAGATTACAGTCTATCATATTTCTTTCAGAACATCCCAAAATGTTTTAAGGTCAA
TTGATACTTTTAAAGTATGGAAAGTATTATAATTTAATAAATACAACGGCCAGTGTGCA
>M00285:128:000000000-BF978:1:1101:7247:9490_1:N:0:46
TTGCACTGCGCTAAGTTAGTGTGACCGTAACAGTTTCTAAGTGGCTTCAACTATGAATATTCAGGGTGGAAATAACTGAT
ATTGCATTAGAACAGGTCTACAGTTCAGTAAGACCTGTG
>M00285:128:000000000-BF978:1:1101:25788:9490_1:N:0:46
AAGAGTGTAACAGTGAAAGTCCCTTAATCTCTTATCAGACATAGCAGATAGGTAATAGGCAAGACATTGCTTAGTTCGGT
TTATAAATTGCTTTATTCCACAGTAGGCAAAACATACAGAACGTTGAGTATGATGAAACACACTCAGTACAGTCAGTATC
ACTTCTGTTTGCATACTATAACAAAAATAAATGAACAAGAGCATTCTAGACCATTTCAGTTGGGCTTCACGATATATGCG
CTCTCTCTGACCAAGGCAGAGGCTGTCCTAGTGCCTGACTGATTCTTTGGTGTCTCTGT
>M00285:128:000000000-BF978:1:1101:12346:9491_1:N:0:46
CACCATGCTCGCCTGGATAGCCTGCAAGCAATCTGGAGGAACACAGTTAAAAAGGTCAGCAGGTGAAGACTACATCCAAA
GTCATTAAGTTATGTGGTGCTTCTGGTTCAAGGGCATTTGTTTTTTCTTTTCTAGCCAAAGCTTGTATCTTGGCAAGTGA
ATACAGAAGACTGAAAACTGTTCTCCTTTCCACTACTTTTGCTAACTTTCTCCATTCTCTAAACTTTTTCCCAGATCCAT
AACTACAACCCAGTTGGATGGCTGAAGTTACTCGCTAAGGGGTTTACAG
>M00285:128:000000000-BF978:1:1101:27955:9492_1:N:0:46
ACAGGAGATAACTGGCTGAATCTAGGCTAATCAAATGGTTGGGGTTAAGATTGGGTGTCTGAACGGTAGGGATTCGTCAT
TGTGTAGAAAGATGTCAGAAGGGTTGAGGTCCAGATTCCCGCTGGACGCTTGGTTACTTGGAAAATCAGAGGTTTCATTC
AGATTATTGGCATCAGGGGAAAATAATATCGGGGTACAGGCTAGTTTGAAGTGTTGGGGAACTGAAGGCTATGGTCGGAC
TTGGGCTTCATAGAACTGTGGAGGTTTGGAGCAATGTTGGGCCTTTGTGAACAAGTTATG
>M00285:128:000000000-BF978:1:1101:19761:9494_1:N:0:46
CAACGATCCTCACCAGCGGATCAACAAACTCCTCCCTCGCCTCCCGAGACATCCTGGGGAATATGCCTTCAGGCCCCGGA
GACATGCGTCTTGATAGTATTTAGCAACTTCAACACATCCTCTCACTTGATGGCTGCACACTGAAGAACATTTCCCTTAC
CAGCACTCTCCCGATTCATCAAGACCCCACTCCTTGGCAAATACCGAAGAAATGATTCATTTAGAAACTCTCCCAATTCC
GCCGGCTCCAGGCACATCC
>M00285:128:000000000-BF978:1:1101:8994:9494_1:N:0:46
ACCTTCTGGGTGTGTGTGTGGACAGTTAGTCTTGTGTAAATTGCATGTTTTCTTTTAACCAAACTGTATGAATTTTGCAT
GCTAGTCTTTGAACCAATAAAGATAAAACCAATAGTTAATACAGATTCTCTCTGTGCCTGACCAATCATTGTTGTCAAGG
GTGAATACCTGCAACAGCACATTCTCTATTCTTCTCTGCAATTATGCCATGGTACCTTTTACATTCATGAGAGCAAGATG
GAAGAGCACACGTCTGAACTCCAGTCACTCCGCGAAATCTCGTATGCCGTCTTCTGCTTG
>M00285:128:000000000-BF978:1:1101:2992:9497_1:N:0:46
CATTTCACAATTCAAAATGTTAGGTTTTCAATGGCCTTTCTTAATCAGTACAAAAATATTGTGGGTAAATTTGGGAGAAA
CAATTTTGACAAGGGAATGGTCAAATCTCAGCCTGCAATGAAGATGTAGTGTTTCATTACCATACCGCCAAACCACCACC
TTATGAATTGAGCAGAAGTAAGCCTACCTTGCGGTT
>M00285:128:000000000-BF978:1:1101:22690:9498_1:N:0:46
TTCACTCCAGCCCCTGACCACCCTAATCACTACATCGACACGGGGACCACTTTGCGCTTCAGTGGACTTTTATCTCAATC
GCGATGGCGGGGCACGGTAGAGTAGCGGTTAGCGTGACCCCGCCAGCGACCCCGGATTCAATTCCCGGCCGCTGTCTGTA
AGGAGTTTGTGCGTCCCACCCCCCAA
>M00285:128:000000000-BF978:1:1101:16244:9499_1:N:0:46
GGAGACATGGGATCCAGGGGGACATTGCGGTGTGGATCCAGAATTGGCTGGCCCACAGAAGGCAAAGAGTGGTTGTGGAA
GGGTCATATTCTGAGTGAAGGTTGGTGACCTCCGGTGTACCTCAGGGATCTGTGCTGGGACCCTTGCTGTTTGTCATCTT
TATAAATGACCTGGATGAGGAAGTGGAGGGGTGGGTTAGTAAGTTTGCTGATGACACGAAGGTTGGGGGAGTTGTGGATA
GTTTGGAGG
>M00285:128:000000000-BF978:1:1101:5589:9499_1:N:0:46
TTTCCTGGATGGTTGCCCTGGACGGGTGTCACAGTGGCGCAGCTGGCAGCACCAGAGACCTGGGTTGAATCCTGACCTCC
GGCGCTGTCTGTGTGGAGTTTGCACTGATCTCCCTGTGATCGGGGGTGGGTTTCCTCCGGGTGCTCCGGTTTCCTCCCAC
ATCCCAAAGATGTGTGGGTTATAACGTTAACTGGCCACTGCCAATTACCCCTCGTTTCTCGGTGAGTGGTATAATCTAGG
GAGAGCTGATGGGAATGTGGG
>M00285:128:000000000-BF978:1:1101:5563:9500_1:N:0:46
TAATGCATATAAATGTAACCTGGGATTAGAATTTATTAATTCATTCAGAGCACGTGGGTGTTACTTAATCTTTACACTTG
AAATGAGATTAGTGAGTTGTTTATGTGCAATGATCCCAGTGAGGGATTTCCTCAAATTTGAC
>M00285:128:000000000-BF978:1:1101:10514:9501_1:N:0:46
CCTGCCTCACCCACTCCCTCTGGCAGCTCGTTCCACACACTCACCACCCTCCATGTGAAAAAGTTGCCCCTTGGGTCCCT
TCCCTCTGAACTGGAAGCCCAGGAGGGCATTAACTGTGCTTTTGTTCCAGCTTCCAGCCTATGAAATATCTACCCCAGGG
GCAATTTACAGCGGCCAATTCACTCACTGAGCCTGCACGTCTTTGGAACGTGGAAGAGAACC
>M00285:128:000000000-BF978:1:1101:16131:9501_1:N:0:46
TTCCCAGGGCAGGCTCCGGAATTCCTGCTCCGGAGACAGTCATATGGAGAGGTGAATGAAGAAAAGTTCGTCGATGTGAG
AATTGCAGCTTCACTCGATCCTGTAAAGAAAGTCAGTTACTTAAAAATCTTCAAGCTTCAAGTGAACGACTTAGCTGTGT
TTCACTGCGCAGTGAGACCGCGAGCAGCACACTGATACAGAGTGGTGAGAGAGCCTTGCAAAAACAGCAGTGTGGTGAGG
>M00285:128:000000000-BF978:1:1101:18090:9501_1:N:0:46
CAAGAACCTGCCTCTGCCTTAAGAATATTCAAAGTGCCTCCACAAGTGCCTTTAACGAAGACAACATCGAAGTCCTGTGA
CCATTTGAGAGAAAAATAATTGCCTCATGCCTGTCTTAAATGGGCAATTACTTATTTTTAAACAGTG
>M00285:128:000000000-BF978:1:1101:14198:9502_1:N:0:46
TCAGCTGCAAAGCAAAAAGGACTGGCAACGTTTTGAGACCTGATAGAGTTTGAGATTGGTTGCATTTTCATTGCTTTTAA
AACATCTACAAAAAATTGTTTTATTGAAATCA
>M00285:128:000000000-BF978:1:1101:3461:9502_1:N:0:46
CAACAAAATCGAAACGGAACGGTTCAATCTGACAAGAAAAGAAAATAATAATGAAGGGTTTCTGATCTAGAGCAGTGAGA
CCCGCGGAGAGGAACTTTCACAAAGAAGACTGCGGTGCCTGTGGAGGGAGAAGAAGGAACAATCGTTCGGCCAACAGGAG
ATCCCCCGTTCGGGAGTTTTAAGCTGTTAGTCAGTGATCGACAGAATTGTGAGTTCTGGGACAAGAGGACTGGTACAGCA
GATTTCAGGAACCCACGTTGTTGGCCAGGGGTCAACATAATTGGTGTCCCTGGAT
>M00285:128:000000000-BF978:1:1101:27161:9503_1:N:0:46
ACCATGAAATACATAGAATACAAATGTTTTCATCAACTTACTCCTTAGGTTTAGTGTACAAAGTGCCAAATCAATTCATA
CTGCTTTGAAAACGCAATTGTAACCAAATGGACAATCTTCTGATATATCAGCAGTTAACTTTTTACGGTGAAGAGGGACA
ATCAAATTAATGTTACCAATCGACTCAGCACAATGA
>M00285:128:000000000-BF978:1:1101:20080:9505_1:N:0:46
CTTTCTGGGAGCTATGGACTTGCACCCCGAGGTCCCCCTGTACATTAGAATGACAGAGCTCAGAATGGAAAGTTGCCAAG
GTATGAAGGCCACTGACCAATGCTGGTAAATGGGATTGGTGTAGATGGAGACTTGAGGTCAACATGGACATGGTGGGCCG
AAGGGCATGTCTCTGTGCAGTGGGACTCCATGAATACTGTGCACCGAGCCACAACAGACACGTGTGTGAATGAAGTTGTC
ATTCACCACCTCATCTCCCCCGATCCTGAATTCATGATCAATAATACCCTACATTTCCA
>M00285:128:000000000-BF978:1:1101:2624:9507_1:N:0:46
TTTTCTGCAGGGGCCGCTCTCTGTGTGACTCCTTGGTCTACTCATGCCAAACTATTTGCCCATCTACACGAATCCTAGTT
ACCTGTTTTGCGTGCTGTACAGATGGATCAGTCCAAACATAAGTACACAGAGGTAGTACAAAAGTAAAAGCAATAACAGA
GTAAAGTGTTACAGTTACAGAGAGTGC
>M00285:128:000000000-BF978:1:1101:16072:9507_1:N:0:46
GGATAACAGAGACATGGCTGCAGTGAGATCAGACCTGGGAAATGAATTTTCAAGGGTATACGTGCTATCGTAAGAACAGG
AAGTTGGGCAGATGGGGTGGGGTGGCCCTGTTGGTGAGGAATGAGATTCAGTCCCTTGCAAGGGGGGACATTGAATCAGG
AGAAGTAGAGTCAGTGTGGATAGAACTGAGGTACTGTAAGGGCAAAAAGACCCTAATGGGTGTTATCTACAGGCCTCCGA
ACGGTGGCACCGACATTGGGTGCAAGCTGAATAGTGAGTTAACGTTGGCATGTGGCAAGG
>M00285:128:000000000-BF978:1:1101:22013:9508_1:N:0:46
GATGTGGGGGGGGAATGGGATGTGGGAGGGGGAATGGGATGTGGGAGGGGGGAGGGGGGGAGGGGAGGCAGGGGTGTGGA
GGGGAGTGGCCTGGGGGGGGATGGGAAGGAGAGGGGGGGGTGGGAAAGGGGGGGGGGGGGGAGTGAGGGGGGGGGAAGAG
ATAGGACGGAGGAGAAGGGGTGTGGAGTGACGGTACGAGGGGAAGTATCGTATGTCGGCGTATGCATGAAATAACAGGCA
GGGAAGGGAGTAGTGGTGAAGCGCAGAGTAGTGTACATGCGCAACGAGAAGACGCATCA
>M00285:128:000000000-BF978:1:1101:23494:9508_1:N:0:46
AAAATAATATGCATCCTTTCCATAACAACTTTAATGGCACAGACACTGGGTGGTCTGTTAGACATGTGTTTTCTGAATAT
ATGTTTCAAACTTAATCATTGCTTTTACTGTTGGGACTGGCATCAGGAGGTAAGCAGAGAGCAGTGCCTCCGCTGAGAAG
GTTCTGAAGATATTTTAGCTTCACATTCTGGATTCAATATTACCAC
>M00285:128:000000000-BF978:1:1101:11617:9511_1:N:0:46
AAAATTAGACAGTTTTAAAAATCAAATTTTAAACAGAATTAAAAATAATTATAACAGCAGAAAATCCTTAAAACTATTTA
ATATAATAACTGAATTAATTAACTCTATTAATTCAGAAAATTCAAGTTACCTGAAACTTGTCTATTTGAGAGCCATTCCT
ATCCATTCACATGAACGAAATTGCTGGAGTGTATCAAGTCTAACCTGGGCCAGATTCAGCACCCTGATTTCCCATTGTAT
TTCTTGGGAGGCTGAAGAAAGTTGTGGCTTTACCACTGGACTCCTC
>M00285:128:000000000-BF978:1:1101:18774:9512_1:N:0:46
CACATCCCCAGGACAGTGAGAGTCCAGGGACCCTGCACCAAGTGATGAGGAACAAAGCAGATGAGGAAGACAACAATGAC
TGTGCACACCATGCGAAAAGCTTGCATTCGGACTTTCCTGCTCTTCCTTGGTTGGGCAGGCTGGGAGGACAACATGCTGA
GGATGCGTCCATTGCAAATGATAATAATGAGGAAGGCAATGAAGAAAGCTCCAATCAGGACGAAATTAATGGCAGCCACA
GATGTACTTTCACTGTATCCCTCGAA
>M00285:128:000000000-BF978:1:1101:9125:9513_1:N:0:46
CGCAAAGATAATCACCCCGACCTGCAATAACCACGCCGTGGTTTGAGTCGCATAGTTTAGCCGAATAAGAATGCCTACCA
GTAATAACCCA
>M00285:128:000000000-BF978:1:1101:22587:9515_1:N:0:46
TAGGACAGTAAGTTACAGCTGTACAAGATGTTGGTGAGACCACACATGGACTACTTGGTGCACTTCTGGTCACCCAGGTA
TAAGCAGGGCGGCATTAAGGTGGTAAGGGTGCTGAAAAGTTACAGAAGGATGTAACTGGGACTGGAGGGCTTGAGCTAGG
ATAGGGCGAGACTGGATAGGGTGGGACTTCTTTCCCTGGAGCGTAGGAGGCTGAGGGACTGTCAAATCACAAGGGGCACA
GATAGGGTGAATGGTCAGAGTTGTTTTTCCAGAACAGGGGAGTGTAAAACTAGACGGCAC
>M00285:128:000000000-BF978:1:1101:13021:9516_1:N:0:46
TGTGTCCCTCCTGACCCTTAAAGGGTCACAGCTGAAGACTTGGCCACTCAACACCCACGGGCCACCTCTCCCACCACCAC
CCTGTTATTTGTGGGATCTTGCTGTGCACAACATGGTGGCCACTTTTCGCCCTTGGACTGC
>M00285:128:000000000-BF978:1:1101:27449:9519_1:N:0:46
GTTGCAGTTAATGAAAACAATTGACTTCACCATTTTGGTCAGAAGGACTGCACAAGAGGACATTCATGATTGTTAGCATG
TATTCACATTGGGTGCGGCATAGACCTGGGCTAGGCTGTGATGCTCTTAAGATCAAGTAGCTTTCCAATAAATCTAACTC
ATCATGTTTCCACATGGGTGAGGTACCAACTAGTCATATTTTCAGAGCTATTGCTCTCTGGGAAGCCAGATATTACA
>M00285:128:000000000-BF978:1:1101:16090:9520_1:N:0:46
CTGTTGAACAGTTCCCTTATACGATGAGATGGACTCTGACCTCATGATCTACCTTGTTGTGACCTTGCACCTTATTGTAC
TGCACTTTCTCTGTAGCTGTGACACTTTGTACTGTTATTGTTTTTATCTGTACTACCTCAATGCACTCTGTACTGACTCA
ATGTAACTGCACTGTGTAATGAATTGACCTGTACAATTGGTATGCAA
>M00285:128:000000000-BF978:1:1101:10713:9521_1:N:0:46
CCTGTTTTGGTCACTCTTCTGTAAATGACCTCTCATAAGAATGTGTACCATATCATGCCTAAAATGTTCCAAGCTCTACA
ATTATTCCTTATCTCACAATGGCCTCTTACAAGGGTTTTAATTTATTTGCATTTACTTCTAGCTTGGGATAAATTCAATC
TTTTTGAATGTGTATTTGTTTCTTTTGAGCTTTACATTGTATGTGTAGTTGTCTGGATGGTTCCACTAATAATTGAAGAT
AAGCTTCTTTAGTAATTGTGGCTCTTAATATGTTGAAATGTTGAAAACATGTGCTCGCTT
>M00285:128:000000000-BF978:1:1101:24609:9521_1:N:0:46
CATATCCTTCAAAATCCATCTGCAATTTTATTTGGCTGCGTTGACTACCTTCAGGAATCCTCCATGCTCTTATTTAAATA
TTTTTAGTAAA
>M00285:128:000000000-BF978:1:1101:13777:9521_1:N:0:46
GCCACTGAACCACATTGCAGTGCAGTCGTTGGCAGACAGACTACACACAGTTACCTGGGAACCAATGCAAGGCAGGCGCT
TAATCTAGAAAGTCAGGTGGCATCCCAAACTCTGCAATCAATGCATGTCTATCTTATGACTCCCAGCTGAGCCCTGAGGT
TAGATTCATTTTGAAAATCGATCC
>M00285:128:000000000-BF978:1:1101:27878:9522_1:N:0:46
CAAATATTAAGCATAAGCCAATAATCAAGACTGTGAACATTGTCCTTTTCATTGACTGTTATGAAGTCATGGTAATAAGG
GTGAGGAGTTATTGTGAATAAATAAACTTTAGACAGTATCCAGTTAAATTGTGCATCATATCAAGGGTTTGATTGACCCC
CTTTTCTGTTTGATGCTCTAAGGTTTTCCCAGCAGCAGCTTCTAGCTTACACTTAGCTGCCCATTTTATCTCAAAATATA
CATGTTATTAAATGAGTAAATAAAAACAGAAAATGCTGGAAATATTCAGCAAGTCATGC
>M00285:128:000000000-BF978:1:1101:11800:9522_1:N:0:46
ACTGATCACTTAATGACATGACATAGAAACTCATTTAGATGTTAACTTTATTGTAATTTATCTATACAGCTGCTATATCT
GCTTTAAACATTCATTGAAATGTGATTGATTTTTTTGCAACCGGAAGTAGTGAAACTAACAAGTAAATTACTTTTCTTCC
ATGCTGCTTGGATTAAACAGGCGATGGTATGTGCTTTCCAAATCTATGAATCATGTCTACAGTCCACTTTATAAAATTCT
GCAACACAGGGATTA
>M00285:128:000000000-BF978:1:1101:9784:9522_1:N:0:46
AAAGGCAATGGGAGGCACTGAATAGGCTTTGAATGTCAGTATGGATGGAGAAGTTTAAAGCTACAAGTTCGAATCCCAGC
ACAGTAGTCAGTGGATGTAAATTCAACTGATTAAATAAATATAGAACAAAGAGCTAGTCTCAGTAACAATAACTGACACT
GCCGGATTGTCGTAAAGTCCCATCTGGTTCGGTAATGTCTTAATGGGAATGAAATTTGTCACACTTACCTGGCTTGATTC
CAGACCCATGGAAGAAGCTGTCGCTAGTCTACCTTCTGAAATGAACTAATAAACCAGTC
>M00285:128:000000000-BF978:1:1101:7880:9522_1:N:0:46
GAGAAGCTGCTTGGGATGCTGAAAGGTCTGAAGGTGGATAAGTCACCTGGAACAAATGGACTATAGGGTTCTGAAAGAGG
TAGCTGAAGAGATTGTGGAGGTATCAGTAGTGATCCTTCTTGACTCACTAGGTTCAGGA
>M00285:128:000000000-BF978:1:1101:7420:9523_1:N:0:46
CCCTCAAGAGACCCCGGGACCCTCCCTCCCTCCCTCAAGAGACCCCGGGACCCCCCCTCCCTCCCCCAACACGCCCCCGG
GCCCCCCCTCCACCCACCCACCCCCCCCCCCCCCCCCCCCCCCCCGACACCCCCCCCCCCCCCCCCTCCCCCCCCCCCCC
CCCGCCCCCCCCCCCCCCCCCCCCCACCACCCCACCCCCCCCCCCCCCCACCCGACCCAACCCCCCCCCCACGCCCGCCA
CCACGCCCACCACACCGTCCACCCCCACAACCCCTGCCTCCCCCGCACCCCAGAAGCCAC
>M00285:128:000000000-BF978:1:1101:14405:9523_1:N:0:46
GATCTACACTCTTTCCCTACACGACGCTCTTCCGATCTGGACTACACGCTTTCCCTACACGACGCGCTTCCGATCTGAAC
TACACTCTTTCCCTACACGGCACGATTGCGAACTAAACAACACAAGTGCCCTACACGACGCACTGCTCAGATGGGCTGCG
AAACCCCACTAAGAGGGTAGGTAGGAGATGAGACAGGTGAGGAGAGTGGGACGGAGAGAGCAGGCAGGACGGACGGAACG
CACGGGACGAAGAGACATAGGTCAGAGATGAGAAGGGAGTGTGGGAGTCGGAATCATCGG
>M00285:128:000000000-BF978:1:1101:16441:9523_1:N:0:46
TGATGACCGAATAGAGGCATTCTACAAAGCGATATTTCCGACATCAAAGATTGCAAACTCTAAAAGCTGTTGAATTCCAA
TACTCCTACAGATCTTTCTCCCCCTTCACCCAATGTGAGAAACAAGGTGTCATTAGAGATCCAAGGTTTGACCTCCATGA
GGCAGAGGTCAGTTTACAGGGATGTTCTCCTTGGCTCTG
>M00285:128:000000000-BF978:1:1101:28059:9524_1:N:0:46
AAATATATAGTAAATAGCAGGACCCTTAACAACATTGATATACAGAGAGATCTTGGGGTCCAAATCCATAGTTCACTGAA
AGTAGCAACACAAGTAGGCATAAAGAAGGCATGTCTTCATCTTCATGCTTGCCTTCTGTCACAATGTCACGTGAAGAGCA
AGACTGCAGGGAACCCAAATGAAGAACACCAGAACAACACTGGTTCCTCGGTACCAAACGCAGAACCAA
>M00285:128:000000000-BF978:1:1101:21439:9525_1:N:0:46
TAGTTGATGATTATAAGAAATTGACAGAATTAGTTTTAATAGAAGACTTTAAAAGATGTGTCCCAGCTGAAATAGCTGCA
TACCTAAATGAAAAGAATGTGGACACTTTACAAGAAACTGCTAAGTTGGCATATGATTATGATTTAACCCATAAATACAG
ATGGGGACAACCTAAAACCTTTCAAAGGAGTTACAGAGACAATCCAGGTAAACCACAGATTAGATTGGGAGATAATCCAA
AAGGGAAGGATGACAAGAAGCCAGTGCT
>M00285:128:000000000-BF978:1:1101:22331:9526_1:N:0:46
CCAGTGCAGAGAGGGATAGGTACAATGAAACACCTGCAGCAGCATTACAGGCACGTAGGTACCGACAACACACGGAGCAC
AAGTTATACGTTAAACAAGACAAGGGTAAGAGAGAGGGGATGCAAAGCCGTGAAAGGCAGGT
>M00285:128:000000000-BF978:1:1101:16560:9526_1:N:0:46
GAAATCTGTTGATATATCAGCGATTAACCTTTAAGGGGTAAGTGATAGAGTAGAATAACTGTTTCCAAACGACTCGGCAC
CTTGAGATATATAAACTACCATTGATTTCCAATAGTTACTCAATGAGTTTAGTGTACAAAGCGGCAAATCAACGGATTTA
GCAAGCAAAACGCTCTTTTAGCCAAATAGGAATTCTGTTGGTTTATCAGCCATTATCTATTCAGGGCTAAGAGGTACAGT
GCAATAACTGTTACCAAACTACT
>M00285:128:000000000-BF978:1:1101:18324:9529_1:N:0:46
GTGGGTGGGTACATAGATATATAGATTGGTGGATGGGTGGGTGGGTACATAGATATATAGATGGGTGGATGGATGGGTGG
GTGGATGGATTGATGGGTGGGTGGATGGGTGGGTGGGTACATAGATATATAGATGGGTGGATGGATGGGTGGGTGGGTAG
ATAGATATATGGAAGGGTGGATGGATGGGTGGGTGGGTACATAGATCTATAGATGGGTGGCT
>M00285:128:000000000-BF978:1:1101:8315:9530_1:N:0:46
CTTAGCCACCCCTGGTCAAAATTTCTGTTACTGTGAATAGCTAAGTGAGTAAAAGGTGACCTGATTTCCAAAAGGTATAA
AGTTAAAGATGACATGTTTCTTTAATATTTTAAGCAAGATTACTTTTTAATTTCCATCTTTTACAGTTTCAAAATAACAA
AAAAGGAAAAGGGCCCAAAGCAAAAGTAACTCAGTAACACCCCCCTTGGCAA
>M00285:128:000000000-BF978:1:1101:4493:9532_1:N:0:46
AATGTGCAAACTCCACGCAGACAGCACTGGAGATTGGGATTGAAGCTTGGTTACTGGAGCTGTGAGGCAACCATTCTATG
AAGCTGTACCACTGTGCTGATCCTAATACACTGTAATAAAACCTGAGCCATATTGACAAGGATTTTAATTTTTGGTTTGT
GCTGAGCTATCTGACCTCAGCCAAGTGCGAGAGATTTGAATTGGTTCCAGCACTGCCAGTTTAAGCAGCAGGTATGAAGA
TCAGTTAAGTTTATCATCACCATCCAGTATAAATATGCAAGAATATTTTGTCACAAT
>M00285:128:000000000-BF978:1:1101:19378:9532_1:N:0:46
ACTCGATGGGCCGACTGGCCTGCTTCTGCTCCATTATCTTGTGATCTTGTGATCTTGTGAAAAAGTATCACCAATGTCTC
CAATATCTCTTCAACCACTTCCCTCAATCCCTGGGGATGTATCTCATGCGGTCCCGTAGACTTATCAGTCTTTAGCCCAT
TTAGCTTCCCCAACACCTTCTCTCTGGTCATCTTAACTTAACTCAGTT
>M00285:128:000000000-BF978:1:1101:9919:9533_1:N:0:46
ATCACTGCTCATGCACATTCTCTCTCTTCAGCACTATAATATCTTCCTTAATGGACATAGCGCACACGGTTTTCCTTCTC
AATATTATCTTGAACCATTACTTTAGCCTAAATAACTTTATTTTGTTTTCAATTTTATTGCAATGGTTATGATTCAATCT
GAAGTTTAGGTTCATACTCAATCATAGTTTATTACTTTAACAATTGCTGATCTCAACATTTGAAGGTGAAAAAATTATTT
AACTTCATTTTTAGTCTTAAATCGCTGGCTTAATTTCTCTGACAAAGCCTGCTGGTCTAT
>M00285:128:000000000-BF978:1:1101:27662:9535_1:N:0:46
TTCTCATTGTGTTCTTTCTTCTAAAAATTGGGAATAATTTATTTGTTTTTTCTTGTTAATGCTGTGTATATGATACTACA
TATCAGAATCAGTTTTATTGTCACAACCATATACATACATAGTATGCATAGGAGCGAGATACCGTCCTCCTCAGGTGCTC
GTCCCATAAAATAACATAACAACCAACAGAGACACACATACACACTTGACAGAATAAACATTACAAAACATTAAACATTA
AAAGCTACGGAAGTTAAAATTAA
>M00285:128:000000000-BF978:1:1101:7277:9535_1:N:0:46
GCTGGTCCATTATTTTGGAAATGACTTCTGGGAGACACAAGACACTGTGGATGCTGGAGTCCAGAGTAACAACAAAGATG
CTGGAGGAACTCAGCACGACAGGCAGCATCTGTAGAAGGAAATGGACAGTTAAGGTTTTGGGTCAAGACCTTAACGTACT
GACAGCATCTTATTTGTTGTTCCTGATAATTGGGATACTATTGCCTTGGATATAACAAGTACTTCTTTCTCCACAGGTAG
CTCCTAATTACCTGTAAAGCTTCAGACTTGAGTATAACTTCCACATTCACACATGGGGGG
>M00285:128:000000000-BF978:1:1101:10065:9535_1:N:0:46
GTGTTATTGTTATGCTATATTTTTGGGAAAACTGTGTGTTTCCTCTTTATATATGGTTCAGAGCATGCCTTAAAGCAGCT
ATTGTGCTCATCGTGCTCAGGAGCAGGTGTGCATAATTAATCACAGATAAAAGGGCTTAACAATTGCAATTTAGGATGGC
AATGACAATGCTGGATCTGGGAATGCAGTTGCTGTCAATTTGAACATTTAATGTAAGTG
>M00285:128:000000000-BF978:1:1101:13590:9535_1:N:0:46
GCATTTTCAGTTTTTGTTTCAGATTTCCAGCATCTGCTCCAATCGCCACACGTTAACTCTGTTTTATCTTCAACGTATAC
CAGAATTTTCAAACCCCTAAGAATTGGTCCCAATCTTAAGATTTGGCTGTGACCCAAAAGCAAATTTATGGCATAAAATG
TTTAAAAAAAATTTTGACCAGCTCAACTGAATTTAAAAAAATTGTCATTTGTTGTGTTAATATATTCAATGCAGTATTAA
TCACTAAAAAATTGCTCTTCAAGGATTCCTAGTTAATTGCTATTTAGATTGCACTGTTA
>M00285:128:000000000-BF978:1:1101:17464:9535_1:N:0:46
AATCCCGTCATCAACTGTGTATGCATACAGTCCTGTTAATGTAATATAATGTCCCGAGATGCTTCACAGGAATGCTATCA
AGAAAAAAACCCACTCTGAGACAAATAAGCTGGCGTTTGAACAGAAAACATAGCTTGATGAGGGAGATTGGCTTTATGGA
TCAAACAAAAGAAGGTAGGGAATGTGGGGAGAATATAATGGCATGAATGTAGGATTAGATTCATGCATAATGGTCAGCGC
AGATGGAGTGGGCCAGAGGGCCTATTTCTGTGCTATGTGACTCTATGAAAGACAGGGGTC
>M00285:128:000000000-BF978:1:1101:10833:9536_1:N:0:46
AATGATAATTGTTAATGTCCTCAAATAACTTTTGATCCTCCCTTCATGTAGGTGGCCTTAATCTATTTGTATGCTAGGAC
TGGAGGTCTTTCCGAAAATTAAAATAATCACAACCTTAGTGAATTCTTCACTACTTCTCATATGTCATTATAAATCTTTT
CAATGTTTTAAGAGATACCAATCATTCTATTACATTGCCTTTCTAGTTACAGGTTCTTACCAGGTTATGGCAGGATTTCG
TTCCTGTGAATTGTTCATAATCCGAACAGTTCACAAGTCAGAAATGTGGCCACAAATCA
>M00285:128:000000000-BF978:1:1101:27201:9537_1:N:0:46
ATCACTTTTTTAAAATTTAAAAGCAATGGTAAGATTACGGAAACTGATGGTGTAAGGATCAGGTGGATTGCTAGAACGGT
CTGGATTAGGGAGCCTTGCTCCTTGTCTTTTCCCAACAAGTTATGCGGCTCAGATATCAGCTATAGATTCTGCCACCACT
TGCTGTGCCACCCTTCCATCTCTTTAAATATGCAGTTACTTGCAAGTTCAACAGAATCTCAAAATTCAGCCTAGAACAAG
GAACGGAAGAAGTCTTTGCTTTTATATAGCGCCCTCCTTGTCAGAACATTCCAACGTCCT
>M00285:128:000000000-BF978:1:1101:16237:9541_1:N:0:46
TTTTCTACATTTATAAATTACAAATCTGTTCATTTTTATTTCAAAGAAACGTCATTGGACTCTGATAAGAGAATTGAAAG
AATGAGCAGCTTAGTTAAAGATAAACATTATGGTATTAGAGAAATGTTTTAATATAAAATCTAAACTTGAGTTGCTGAAT
GAAAAACTTACCTATTTGAGGAACTTATCATTCCCTGTTGCCTAGGGTTGGGGAATCCAGAACTAGAGGGCATAGGTTTA
AGGTGAGAGGAGAGAGCTTTAATCGGAACCTGAGGGGCAACTTCTTTACTCAGACGATGG
>M00285:128:000000000-BF978:1:1101:5927:9543_1:N:0:46
GGAATTAGGGCAAACTGATACTGCGAGTATGAAATTTGCAAGCCCAGAGGTTTTGCCATGAACAATGGCAATGGTCACTC
CATTAAACCTTAACATTAGTTCCTGAATGACATATATTCTTCAGAGGAATTGCTTAAATCAATAGGAGAAGGTAATGATT
CTACTGTTGGTCTGTAGATTTTCATATTACTGCTTCTCTCA
>M00285:128:000000000-BF978:1:1101:25935:9544_1:N:0:46
GCCAAATAGGAAAGCATTTGCTATATCAGCGACTAACCTTTCAGGGGTAAGAGATACAGTCGAATAACTGTTACCAACCG
ACTCAGCACCCTGAAATACATACAATACAAATGTTTTCCTATAGTTACTGCATGCGTTTTGAGTTGAAAGTGGCAAAT
>M00285:128:000000000-BF978:1:1101:18151:9546_1:N:0:46
GCAATACATAGGCTACAGTTGTTTTTCAGTAGTTACTCCATGGGTTTACTGTAGAAAGTGGCAAATCAATGGATTTAGCT
TTAAAAACGTTGTTTTAGCCAAATTAGGAACGGTTACTACATCAGCTACTATCTTTTAACGTGGAGGAGTTACAGTGGAA
TAACTGTTACCAAACGACGCAGCACCTTGAAATACATAGGCTACAGTTGTTTTTCAGTAGTTACTCCATGGGTTTACTGT
AGAAAGTGGCAAATCAATGGA
>M00285:128:000000000-BF978:1:1101:21074:9547_1:N:0:46
AATCACCACTGGTGAAGCTGTACACCAGTAGGAGTGCTTCATGCAATTACCACCACAGAGCCTTTAGAATAAACACCATT
TTCACAAAATATTTTGTTCATTACTGGATATTTTAACATCAATTCCCCTTGATTTCGAGGTGTATTTGTGAAGTAAATTG
CAGTAAATCTATTTACATATCAACAAAGTAACATGTAAAGCACAGAAGCATATATATTTTTTAAAACACACTGAACAATT
CAATCATTATGAATGGACTATTCACACATTCTGAGACTTCTGTTATGGGATTTTGGACC
>M00285:128:000000000-BF978:1:1101:11564:9547_1:N:0:46
CGCCTCAACTTGGACTTGTTTACCATGGCTGTCACACCCCAGCAGAAGCAAGGGGGGCAAAGGTGAAGCCAGCCCAGACT
TGCTCGCTCTGCTTCCAGTTACCCCGCCAACCCTCACCAATGTTACCTATAAAGGATTAACCCTTCTGCTGTTCTACCAC
ACTGGCCACTCTGAAATTCCAGCACTAACTGTACTTCATGTTTTCCTCTGCCCTACTCTTTGTGTGTGTGTGTGTGTGTG
TGTGTGTTTGTGTCTGTGTGTGTGTGCGTGTGTGTGTGTGTGTCCATGTGTGTGTTTGTG
>M00285:128:000000000-BF978:1:1101:15949:9547_1:N:0:46
CCAGCTAGTTCAAGGACCAGGAGAGGAATGAGGTGGAGAGGTGAGGTGAGGAAAAACTTCCTTACACAGAAAGTGGTTGT
GACTTAGAACTTGCTGCTGGTAAGGGTGATGAAACCAATAGAGCTTTCAAAAGGGAATTGGGTGGGCACTTGAGGCAAAG
TCATTTGCAGGGCTATAGGAAGGAGCAGCAGAACGTTGCTGCTCTACAATGACCTAGCATGGATTTGATGAGTCAACTAG
CCTC
>M00285:128:000000000-BF978:1:1101:14966:9548_1:N:0:46
GCAATAGCGTTAGTTACAGTTATTGTTGAAAAATGCTGCTAGCTCTAAAAACAATTTTGGATTTAAGTTCACATGACACA
CTGTCAAACATAAATTAAATATACTCCATTCACCACTGAACTGTACTTCAGCTGTGATGCAGCAGGCTTACATAAATATG
TATATAATTTGGCACAGGCAAACCAAGGTCAACCGAAGGTAAACTAATACAGGCATTTTCCATGAAACCTTCCATGTAAC
TGTGGATATCAAATGGGGAGATCGGAAGAGCACACGTCTGACTCCAGTCACTCCGCGAA
>M00285:128:000000000-BF978:1:1101:25953:9548_1:N:0:46
ACGTTCTAAATTACTTTTCATTACTGATGAAAGAAGTGCATGAATGAGTATATTAGGTCAACATGCAATTACATAGTATT
GATATCAAATTGGAAGTATGGACATGTATTTGTCACTACTGAATTGGACTTGCCAGTACTTACATTTACTGGGCCATGGA
GATGTATTTTCAAAGTTTTGAAGTTCGTGAAGCAGTGTAGTGTATTTTGCAGCATTGAGGTGTTTGTGGCAGTACTGAAC
TGTATTGGGCAGTACTGAAGTGTGATGGTTATTATAACAGTGACCAACTACTGTAAGTT
>M00285:128:000000000-BF978:1:1101:9894:9549_1:N:0:46
GTTACAGCACAGTACAGGCCCTTCAGCCCACAATATTGTGCCAATGTTTAATCCTGCTCCAAGATCGATCTAACCCTTCC
CTCCCACACAGCCCTCCATTTCTCTATCATCCATGTGTCTAACTAAGAGTCTCTTAAATGTCCCTAATGTATCTGCCCCC
AGAACCTCTGCCAGCAGTGCATTCCATGCACCCACCACTCTGTAAAAAAAAACTTA
>M00285:128:000000000-BF978:1:1101:17195:9550_1:N:0:46
ACCTGGTTCTCTTGTCCTATAATAGAAACTTGGCTTGCCCTTTTTTTTTACTTAGTATGCACATTATGTTTAGCTGAGTC
ACTGGGTACAGTAAATTCCTGTTTAACCAGTATCTATGTATCTGGAATTCTTATGCAACTGGCAAAAATTTCTAAGAATA
TTAAGCAATTTTGTAGTC
>M00285:128:000000000-BF978:1:1101:22204:9552_1:N:0:46
TGAACAGCTGCACAAAGTGGAATGGATATAATTGAGTGATACCAAGCAGCAACGAATCCAATGGAAAAAGTCAGCTGCAG
TACCAGTAGGTTCAATAGTTTTATCACACAGATGTGATTGAGATGCAGGAACTGGGAGGATGAAAAGGAAGTCTTACTTA
GCCACGATGTAGGAAGAATCATTGTGCTTGTGGAAATTTGAGATCTTAGGATAGATTCCTTGTTATTGATTCATGTTTCA
AGTGGTTTGGACTTTAACTA
>M00285:128:000000000-BF978:1:1101:8203:9555_1:N:0:46
TTCACCTTCCGAATTGTCACATCATCAGAAATAATTATAATTCATTGCACATTAATAAGTAGCAGTTTATTCTATGAACA
AACCTGCGTGCTTGATGTAGTCATTACTTTGGAAAAAATCTTTGATTGAACAATACGATTGCTAAAATTTATGAGCAATA
ATAAAATGACCATTCAAGACCATTCACTTTGGAGAATAGTAGAATTGGGTATTACAGAAGAAAAAAAGGAATGTATTTTT
ATGTCACACCTTTCATGACCTGGAGCATTCCAAATTGCTTTGTAGTCAATTAACTTCTCT
>M00285:128:000000000-BF978:1:1101:25730:9556_1:N:0:46
TCTTGGGTCATCCAAGGTTCGCTTACCTTACCATCCCCATCTTTACTCCTTACCGGAACATGGTGATCCTGCACTCTGAT
CAGCTGGTCTTCAAACAACTCCCACATGTCAGGTGTGGACTCGTCTGACAGCAGCTGCTCCCAATCAGCACCCCTTAGCT
CCTGTCTTATCCTATTGTAATTTGCCCTTCTCCAATTTCGTACCTTCCCGAACAGCCACTAAAATGTTGGTGTACAAAGC
AGTAGTGATCCCAACAC
>M00285:128:000000000-BF978:1:1101:21266:9557_1:N:0:46
TTTGACTCTCCGACCCTTGGAAAAAATACTGTGACATCCAACTCACCCATTTCTCAGATAACTCATCCACTTCTTTGTCT
GGTCACCCCTCAGCCTCCTTCGTTCGGTGGAAAACAGTCCCCACTCTCTTTTTATCTCAATCATTCCAGTCCAGTCTTCT
GCCTCCTTATGACAGAAGCCCTTCAGTTCAGACGGCGTAATACAATCAGAAAATGACGGAAATTTAGCATTTCCAGACAG
ATGGAAGAGCACACGTCTGAACTCCAGTCACTCCGCGAAACCTCGTATGCCGACTTCTGC
>M00285:128:000000000-BF978:1:1101:4964:9559_1:N:0:46
TTAATTTATTTCTTCTTAAATATATATATTGGTAGGATTCATCATTGTTAGCAGAGCATAAATTAGAGATCTCCTGCTCT
GGATACTGATTTCAATGCTCTTGTAGAAAAACTTAGCTTTGCTCAGTTCTGGTCACCTCACTACAGGAAGGATGTGGAAG
CCATAGAAAGGGTGCAGAGGAGATTTACATGATGCTGCCTGGATTGTGGAGCATGCCTTATGATAAGATAAGATAAGATC
TTTATTTGTCACATGTTTATCAAAACACACAGTGAAA
>M00285:128:000000000-BF978:1:1101:6147:9560_1:N:0:46
AAAACAACAGTTAAGAAACATCAGCTGACCATGAGGTAAGAATGTGTTGAGGATCGCCTCAATTCTGTCTGTCTTCAGCA
CAACGTCATTGCTTTGGATGAGCAGTTTTAGATGTTCCTTAAAATACTTGACCAACAATCGCAGGGTGTTTTCTGCCAGC
ATGAGGTTCTCATTTGTATCACAAATCAGGGCAAAGCCCAGCGAGAGGACTCCCATCCACACAACTATGGCTTCTTCAGT
GAAGATCTCACCCGCAGAGAGCCGGAAAACACCCAAATCCTGCTCTTGAGACCCAATAGG
>M00285:128:000000000-BF978:1:1101:14978:9560_1:N:0:46
TTGACATCATCTCTCCTCGTTCTTTCCAGCAAAAAATATTACTTCAGCTTCAAATTTAGAAAACGTACCCTGCATATCCA
TGTTCAATTTGGTGTGAAATTTGCATGTTCTTCCTA
>M00285:128:000000000-BF978:1:1101:22097:9560_1:N:0:46
CTCTTGCCCCACTCCTTCCCCTCATATCTCTGTACTGGCTTTATCCCCTATCAGTCCAGATGAAAGGTCTCAACCAGAAA
CAGTTTGTCTATTTCCCTCTACAGATGCTGACTGATCTGCTTAGTTCCTTCAGCAGGTTTTTTGTTCTATATTTACTTAA
TGTTCAATTCTATTCATCACAACTGCATGCAGCAGGACTTAGACAACATGTAGGTA
>M00285:128:000000000-BF978:1:1101:26288:9560_1:N:0:46
AAACTTGCTAATGCTATTCTCAATGCCTTACTCTAAATCATTAACATAAATCGTAAAAAGCTGAGGTCCCAGCACAGAGC
CCTGTGGCACCCCACTAGTCACGGCCTGCCACTCTGAGAAACATCCATTCACCCCTACTCTTTGCTTCCTATCTGTCAAC
CAGTTTTCTATCCATGCTAATATCCTCCCTCCAATTCCGTGAGCCCTAATCTTACCCACCAATCTCCTGTGTGGCACCTT
ATCAAATGCCTTCTGAAAGTTGAGATATACAACATCCACTTGTTCTCCCTCATCCATTTT
>M00285:128:000000000-BF978:1:1101:19581:9560_1:N:0:46
TGTCGTCACTTGGACTGTACTCGTTGGAGTATAGAAGAATGAGAGGGGACCTAATAGAAACGTATAAGATGTTGAAAGGA
ATGGACAAAGTGAATGTGGTCAAGCTGTTTCCCTTGGTGTGGGAATCCAGGACTAGAGGACACAAACTTAGAATTAGAGG
AAGCAGGTTCAAAACAGAGATAAGGAGGAATTTCTTTAGCCAGAGGGTGGTGAACCTGTGGAACTCCTTACCACAGAAAG
CAGTGGAAGCCAGATCATTGGGGATATTCAAGAAGGAAATAGATAGATATCTAATTGGTC
>M00285:128:000000000-BF978:1:1101:7330:9560_1:N:0:46
CTAATCTTTTTTCCCTACAAAAGGTTCACCCCTCTGTATCTAGAATGAGCTGCCAGTGGAAGGTGATGGAGGCAGGAACA
GTAACAATGTTTAAGAGGCATTTGAACAAATACTTGAATGACCAAGGCAGAAAGGGATATGGAATTAATGAGACAAGTAA
GATTCATAAAGACTGGCATGATGGTCAGCATAGATGCAGTGGCTGAAGGGCCTGTTTCTATGCTGTATGATTCTGTGAGA
CTATAGCATCAGGAATGTGCC
>M00285:128:000000000-BF978:1:1101:11771:9561_1:N:0:46
TGTCTGTGTTGACACGGTGCTGAATTAAACAAAACCTTTTCTGACTGCACTGTGTCCGTCTGCGAACTTACTGACCCACT
CGTCCTGGATAATTATGTGAAGCACAGACAATTGGGTACAAGTGCTGATCCCTCTGGCTAACCACCGGTCACCGATATCC
TGCCAAAGTAACAACTCTCC
>M00285:128:000000000-BF978:1:1101:3314:9562_1:N:0:46
GCTGGCTCAAGTGGCCAAGTGTTACTTTCTCCTATTTTCTTTTGTTCTTGTGTTCTTGGTGTGTGAATGGCTGTGCTTGT
TTGAGGTTTTTCAGTTCAGTTTTGAGATAACTCATCGAGAGAAGGAAAATCTTCCATCCCTACCTCTGAGCAGTGAACCT
TCTCAGTAAGATCATCAAAACATTAAGACAAGGTAAGTCCCTTCACATGGAAGGTAAAGGGCTGAACTGCATCAGGAAGA
TGCCTGGCTGAATTGGTTCTTATTTCCAGCCTCTTGCAGGC
>M00285:128:000000000-BF978:1:1101:11849:9563_1:N:0:46
GTTGTGCACCTCCATCGTCTCCCCCAAAGACTCCTTTGCTTCAAGCATAACAACCATAACTTGACCAACAAAACCCCACG
GCTAAAATGGGTGGCACCCTGGCTCAGCAGTTAGTGCACCTGGAAGACTATGTGCACACTGTAGGAAGGACATGTCTGCG
CTGGAGAGGGTGCAGAAGAGGTTCACCAGGGCAGTGCCTGGGATGGAGTGTTTCACTAATGAGGAGAGAC
>M00285:128:000000000-BF978:1:1101:9409:9563_1:N:0:46
ACATTCTACTCAATACTTCACATAAATGAAAAACACGATGATGCTGGAGGAACTCTGAAGGCCAGGAAGCATCTACGGAG
AAAAGCAGGCAGTCAACATCTCAGGTCAGGACCCTGCTAGCATCATAGTGCTTTTCATCTGCCTGCTTTTCTCCACGGAT
GCTGCCTGACCTGCTGAGTT
>M00285:128:000000000-BF978:1:1101:28675:9564_1:N:0:46
AAAAATTTAATACAAACTTTGCAACTCACTTGTGCATTACCACTACTATCTGCAGAGTTCTTTCATTTATTTTGTACTCA
TTATATTGCAGATTTTCAAATGATACCACAATCAGTCATTTAGGGATTACAGAAAAGCAAGGTTGGCTTTTGTGCTTTAC
TTTTATGATATGCATAACTAATTTAAATTTCCTATGGGTTATTGTCATTCTGGCTACAAGAACGGGTGAAGGGCCCAATG
TGCCAGGGACTCCATTAAAGTGTTGATAAATTGTCAATTGGCAAAAATTCTCATCCAAAC
>M00285:128:000000000-BF978:1:1101:24887:9564_1:N:0:46
AAAGTATCTCCTTTGCAAAGATTTAAGGTTGAAAAATTCCACTTAGGGCCACTGAGTATTGCATACAAATTTACATTTTA
CATTTGCACTTGAAAATATATATAAAACAAGACTGAAT
>M00285:128:000000000-BF978:1:1101:17718:9564_1:N:0:46
TTAGATTCCATAGGGATCTTAAACATCTTTTACAGGAACAGCCATCAATTTCAGCAAAAAACCAGTTTAGAAGTTTTAGG
TTTAAAGCCCGGAGCTTGTGATGTCCTATTTCTTTAAATAAATATCTGACCCAGCCGAACATGTCCAACTCAGGGTCTTT
TTATATAATTGTCCTTTCCCAGCTGCCATGACCTCACAAATAGAAGCAGCCCCCTGCAACAGCTCACATGAAGGAATGTC
AATGCTTAAGAGGACTTGACTCAGAAAAATCAATAGTAGAGCACTCCAACTAATGTATT
>M00285:128:000000000-BF978:1:1101:12292:9564_1:N:0:46
CACGCTGCCGCCTCCGATGAGCTCCGATGAGCCGTTGGAGACGTCAGTACAAACAGCGACTCCATAAAAACGAACCCAAG
CACATGAACATCAGAAACAAAGAAAATACACAAAAAAAAGCAAAAAAAACACTAAAAGACTAACAAAAAAACACAAGCAC
TACAGACCTGTGAGAGGCCGCTGCAACTGTGTGCGTCGCTATCTTAAAAAAAAACTTCATAGTTATTTCATGTCTTTGTA
CTTTACTGTTGCCGCAAAACAACAAATTTCACGACATGTAAGTCAATGATAATAAACCTG
>M00285:128:000000000-BF978:1:1101:25810:9565_1:N:0:46
AATAACAGTACAGAGTAAAGTGTCACAGCTACAGAGAAAGTGCAGTGCAATGAGGTGCAAGGTCACAACAAGGTAGATTG
TGAGGTAAGAAAGTTATCGTGAAATATGTATTTCTGAACATAATGTCTTACTTTGAACATTGTTTCTTGAGTACAGTTCC
ACCTTTTATACTATAATTACAATCAA
>M00285:128:000000000-BF978:1:1101:26524:9566_1:N:0:46
ACTCCTTACAACACAGACAACACAACCTTAAAAGAAAAAAGAGCAAGCCTGATTTTTATGACTAGAAGCCTGAAATGTAT
AAGCAATTCATCAACTAATTTACATTAGGAAGACAGGTACCAACAGTGGGTATTTAAATGCTGGCCTTACAGAGATTAGG
GCAGTCATCATAATCTTATTCTGAGATACCAAACTACCTGTAAGAAATGCCACAAGAGATCTGTGAGCTATATGTATATA
TATTTTGGAGAAGTTCTTGTTTTTGAAATTAAAATGCTGTTTGAAAGCAGCAATACGCTC
>M00285:128:000000000-BF978:1:1101:8488:9567_1:N:0:46
TCTCTCGACCACAGTTGGGGGGGAAGTCATGGTTAGTAAAGAAGTTTGACATCTTAGATGTCCTGGAGTGGAAAGCCTCA
TCATGAAAGCAGATAGAGTGGAAAAATTGAGAAAAAGGGATAGTATCCTTGCAAGAGGCAGGGTGGGAGGAGCC
>M00285:128:000000000-BF978:1:1101:20691:9568_1:N:0:46
TACACAGACAGCACAGCACTTATGAACTGCTGTCATTGAACTACTTAAGGAAGTGTCCAGTAACTGAAGTGTAAAGGCAA
AAGGAATTCAGGGTAGGCATTTCCAGTTTTAAATGGCTGCACATGATCTTAATGCAAGCAGCTAA
>M00285:128:000000000-BF978:1:1101:24536:9568_1:N:0:46
CTGATGAGGTTGGTGTTTGTTTAGTTTTGTAGTTAGCGCCATATAGCACAGAAACAGGTTCTTTTGCCCGCTGAGTCAGC
AATCAGCTCCCATTTACACTGATCAAGATTAATCCCATTTTATTCTCCCCATGTTACAATCAGCTCCCCAGATTCTACCA
CTCTCAAACTTTGGGATGTAGAAGGAAACCTACATATTCGCAGGGAAAATGTTCCAACTCCATACAGACAGCACCTAAGA
TCAGAGTTGACCCTGCATTGCTATCATTGTAAGGCAATGGCTTTACTGGCTGTGCCACTG
>M00285:128:000000000-BF978:1:1101:8069:9570_1:N:0:46
AAAATGTCAAATATTTACCATTATTAAAAATACTTTTGTATATTTTTACAGTCAACAGAATAGGCAAAATGGAGAACAAT
ACGATGCGTATAAAATATTTACTGAAGCCAAGGCGTTAGCTTGTCCATTGTAATCTATAACATTACAATTAATCTTGCAC
ATATACAATCATCAAGTTTTAACTATTGTCAGCCA
>M00285:128:000000000-BF978:1:1101:8458:9572_1:N:0:46
GTGCACGTTATGAAATGTTAACTTGAATGTTCTGTATCAATATACTTGAATTTTTTTTTTGAATTAAGTATATTTGAAAT
AAAAGTGACAGGCGACTGCAAAGCAGGCCTGACTGGGGAAATAGATGGGACATGGCCGATAACCCAGTCAACTATGGTAG
AGGGGAAGCCATGGTTAAGGGTAAAATATCCCAAAATACACTTGTGTGGAAAGTCTTGTCATCAGAAAAGAAATAAGAAT
CTGAG
>M00285:128:000000000-BF978:1:1101:21159:9572_1:N:0:46
AGTTAAGATTTCTATTTTGTCACCAAAAAATTATTTTGTTATTGAGTATGACTGTCCTGGGGAGTCTCTTGGTGGCGCTC
ATGGACTGAGCCACAACTTGGCTTTGGTCCAGGTACTTTTCACTCCACTATATACCACCCTTTAATAAGTTTTTTTTACA
ATACTGTTGTAAGTTTTTTTTTAACTGTTAAAATGAGTACCAGATCTAAAGCCTCTGCTAATGGTAAAGGTGGTAAAAGC
AATGGAGACCAGCCTACTTTGGAAGCTATCTCGACTTTGGAGAGAAAGTTTGATCAGAGC
>M00285:128:000000000-BF978:1:1101:28345:9575_1:N:0:46
ATATCCTGAAATGAATAGCAGCAGTCTGAACTGGCTGATGACATCAAGGGCACTGATGCTACAATAAGGCTGGAACAACA
AATTTTATCTCCTTGAGATAGATCAGCAGGTTCCTATTCCCTTGAAACACTACTGG
>M00285:128:000000000-BF978:1:1101:4041:9576_1:N:0:46
GCCTGAAATATATAATCCTAGCCAGCCCAAATTCATTCTGTTTTACTTCAGCACTTTAATTAATGCTTATGCTATCCCCA
TTGCTCCAATGTGCTTGTCTGCCTCCAGCTACATCCTTCAATTCCTTTGTTCACTACTAGTAGGTGTGTCTTCAGCTGCC
AAGGCAGCTCCCTCCTTAACCTATAAAGTAAGATACTCTCATTACATTCAAAAAGCACTTAGACAAGAGTTTGAATCACC
AAAGCATAGAAAGCTACCTACTTAATGTGGGTAAATGGGATTAGTGTAGATAGGTACAAT
>M00285:128:000000000-BF978:1:1101:20197:9576_1:N:0:46
AACAGATCAATCCAAATCAGCCTTTTCATAATGTTCAAGTCCTCTATTTGCTTCATTATTATTCAAGCATGTTTCAGGCT
TCGTGTGTAAACAAGTTACATGCTTAAAAGTACAATGAGGTAATTGTTTCAGCTGGCTACAGCACCAATCAGTCAATTCC
TCCAGATCATCAGGCAGTA
>M00285:128:000000000-BF978:1:1101:26911:9577_1:N:0:46
ACCAAAAGCCACTACTCTCTGATCAGTACTATTCTACCAAATGCCACCACTCTCTGATAAATACTATCCTACCAAATGCC
TCTGCTCTCTGAAAAATAGTATTCTACCAAATGCCACTACGCTCTGATAAATACTATTCTACCAAATGCCACTACTCTAT
GGATAAATACTATTCTACCTAATGACACTACTCTCTGATCAGTACTATTCTACCAAATGCCACTACTCTCTGATAAATAC
TATCAACCTAATGCCAATACTCACTGACCATTACTACTCCGCCA
>M00285:128:000000000-BF978:1:1101:5435:9577_1:N:0:46
TCTCCAACATCAGCACATCCTTCCTAAGGTATGGGGCCCAAAACTGCACACAGTACTCCAAGTGAGGCCTCACCAGTGCC
CCGTATAGCCTCATCAACACTTCCTTGCTTTTATATACTATACCCCTCGAAATAAATGCCAACATAGCATTCGCTTTCTT
TACTGCCAATCCAACCTGGCGGTTAACCTTTAGGTTATCCTGTACGAGCACCCCTAAGTC
>M00285:128:000000000-BF978:1:1101:16432:9578_1:N:0:46
TTTTGCAACTAATGTAAAGCAATAATCAATGTTTAATGATGATTCCAAACGATTGGCTTGTATTCTGGAGTCATTTGCAA
GCCACGATTTTTCTATTTAACTTTTTGTACTTTCCCAGTTTACCTATGATTTTCATTAACAGCTGCCTATATTTGG
>M00285:128:000000000-BF978:1:1101:19176:9578_1:N:0:46
GTGGCAGACAGTGAGGCAGACAGTGAGGCATACAGTGAGGCAGACAGTGTGGCAGACGGTGAGGCAGACAGTATGGCAGA
CAGTGAGGCAGACCGTGGGGCAGACAGTGCGGCAGACAGCCACGAAGACAGTGTGGCAGACAGGGACGCAGACAGTGTCC
CAGACAGAGAAGCAACCAGATAGGCAGACAGTGCGGCAGACAAAGTAGGACACGAGATCAAAGACCCAAACTGCTCACCT
CCGAAAGCACGACCGAGATTCGAAAATCCACTCCACGGCCCAACCAACGCAGCAAACCAC
>M00285:128:000000000-BF978:1:1101:8866:9579_1:N:0:46
TATTGTCTACCTGCAGTGCACTTCCTCTGTCGCTGTGACACTTTACTCTGTATTCTCTTATTATTATTACCCTGTACTAC
TTCAATGCACTGTGTAATGAATTGATCTGTACAACTGTATGCAAGGCCTGTACCTTGGTACAAGTGACAATAATAAACCA
GTACCAAGATGTTGTTATTGTACCTGTGCCTACCACTTCCCCTTGCAGCTCGTTCTATACCCTTCACCCTCTGGGTGAGA
TCGGAGAGCACACGTCTGAACTCCAGTCACTCCGCGAAATCTCGTATGCCGTCTTCTGCT
>M00285:128:000000000-BF978:1:1101:25747:9580_1:N:0:46
AACACAGCCACCCTGCTTACTCAGACACTTATGGACTCTGTTATATAATTGTCCTGTGCTACCTCAATGAGTGGGTGGAT
TGATTCTACATCACAGCACGTTCTCACCAGCCTTAAAACTCTCCCTCGCAGTGTAACTGGGAACCCACCATCCTACTTTA
CTTC
>M00285:128:000000000-BF978:1:1101:24854:9581_1:N:0:46
CCAGTGTATTGGCCTCCACTGCCCTCTGAGGCAGTGCATTCCACAAATTTACCACCCTTTGTGAGAAGAAGTTTCTCCTC
ACTTCTGTCCTAAATTGCATACCCTTAATTCTTAGCTCATGCCCTCTGGTCC
>M00285:128:000000000-BF978:1:1101:12092:9582_1:N:0:46
TTCTTGAGTATGTAGCTATAGAGAGGAAGGAGGTGATGAAATTGTTAAGTAGTATTAAGACTGATAAGTCTCCGGGGCCT
GATGGAATATTCCCCAGGCTGCTTCGGGAGGCAAGGGAGGAGATTGTTGATCCGCTTGTGAGGATCTTTGAGTCCTCGTT
GTCCACGGGGATGGTGCCGGAGGATTCGCGGGTAGCGGATGTTGTTCCCTTGTTTAAGAAAGGCAGTAGAGATAGTCCGG
GAAATTACAGACCGGTGAGTCTCACGTCTGTGGTAGGTAAGCTGTTGGAAAGGATTTTGG
>M00285:128:000000000-BF978:1:1101:10385:9584_1:N:0:46
GGTACAGAAGCCTTAAGACCAACACTACCAGGTTCAAGAACAGCTACTTCCCTTCAACTATTTAGTTCTTCACCAGCACA
TTCCCAATCAATGCAGCAAGGCAACACCGACTGCGTTAACTACTTTGCACTAAAATAGACTTTGTTTACT
>M00285:128:000000000-BF978:1:1101:21337:9584_1:N:0:46
ATGTTTGAGAAGAAGAGTGACCTCAGAGAAACTACCTTGAAGAAAATAGGTAAATCTGATCACAGAGGGGTCTTGTTGCT
TTCTGCTACAGGATCCTCCTCAACTGCCAAAGAGCTGATGTGTGGATTCTGACCATCGAGAGGTGCAATGGACATAATCA
TCACCACTTGATAATTCCTAG
>M00285:128:000000000-BF978:1:1101:20922:9584_1:N:0:46
GAGGGCTTTCTATGCCTTGTCAGAACACATTGTCAGATTTACTGTGCTCTTTGCTGATGACACAAAATGCATACCTCTGG
AGGAACTCAATGGGTCGAGCAGCATCCAGGAGAGGAAAGGAACCGTTGGTGCTTCTGGCTGATAGCCGTTCCTGATGCAG
GGTCTCGG
>M00285:128:000000000-BF978:1:1101:5788:9584_1:N:0:46
ATGTATTTCATGGTGCTGAATCGATTGTTAACATGAATTTGATTGTGCCTCTTCACCGTAAAAAGTTAACTGCTGATATA
TCAGAAGATTGTCCATTTGGTTATAACAGCGTTTTCAAAGCAGTATGAATTGATTTGCCAATTTGTACATTAAACCTAAG
CTGAAAGTTGATGAAAACAATTGTATTCTATGTTTTTCATGGTGCTGAGTCGATTGATAACATTAATGTGATAGTCCCTC
TTCACCGTAAGAAGTTAACTGCTGATATATCAGAAGATTCTCCATTTGGTTAAAACAGCG
>M00285:128:000000000-BF978:1:1101:7757:9587_1:N:0:46
TAGGCTACAGTGTGTTTTTCAGTAGTTACTCCATGGGTTTACTGTAGAAAGTGGCAAATCAATCGATTTAGCGGAAAAAA
AAACGCTGTTTTAGCCAAATTACAAATCTGTTGTTGTAACTTTGATTACCTTTTGTAGGGTAAGAGATACAGTCGTATAA
CTGTCATCTAACGACTCAGCACCTTGAAATACATACAGTACAATTGCTTTTCAATAGTTACTCCATGGGGTT
>M00285:128:000000000-BF978:1:1101:13621:9587_1:N:0:46
CCACATCAAATACCTTCAGATGAGGAATCTAATTTGCTTGAAGTGCTTATTGGAAATTTAGTCATGAATTTCTAATACTT
GAAAGAAAAAGCCTAGGTCCACAGGTACTGCTGTGAAAATCTTGCTGTTTCAAATTAGAACTAGAGAAGAGATGAGAGCA
ACATTTTGAAACAGACTGTTACGATTTGGAATGCACCGTCTGAACAAGTAGTGGAAACAGATTCAACGTTATCTTTGAAC
AGGGAATTTACAGGATTCTAGGGAAAAAGCCAGATTGATTGGATATTTCTTTCAAAGTGC
>M00285:128:000000000-BF978:1:1101:4464:9587_1:N:0:46
CATCATATACAGTAGATAACTTGCTACTCTTCTGCATAACCATCTATTCTCTATTCTTAGAAAGCATAAGAGACATAGAC
CTGAATGTGCACTTGTTCAATTGTGATAAAATTTTTGTAGAACTTACACGTAGTTGATTTCACACTGCTTTACGTTACCC
TTGTCTTCATCCAAAAGCTCATCTTTTTCCTTTATAACAATATCAGCACAGGAACGGATCTATGAAATAAAAATGTAAGT
TACTGATCAGAATATGTCGTTATATCTAGCTAAGCTACATGCACTGAGAAGATGTACTG
>M00285:128:000000000-BF978:1:1101:2375:9587_1:N:0:46
ACAAGACCATTTCATTCCCATTATCTCATTTACTGAAAACCTGCAGAAGCATTAATAAGGCTTGGATACATTCTGCGAGT
AAAGAAGTTTCTCCTGAATTTCTCATTGGATTTATTAATAGCCTACGTACAGTCCAGAGATTAGATTCCTGCTCCGCCCT
CCCCTAAAGTGGGAATATCCTCTCCAGGTCTGTCCTTTGTTTTAAAGTTCTTTGTCAGATCACCCCTCTTTTGTTCTGAG
GAAGGATCCCCAGCCTGTTCAGTTTTTCC
>M00285:128:000000000-BF978:1:1101:11442:9587_1:N:0:46
GCAGTGTAGGAGAGATGGTGCCGGGGTGGGGGCAGTGCTACTGCGCTGTCAGAGGGGGGGATGGCTGAGAGAGTACTGCA
CTGACAGGTATGCAGCATTACCGGAACGCAGCACTGTCGGCGAAACAGACCTTCTTGGAACAGACCCTGGTCTGTTGTCA
CGTTGACGCTGGAAGATCTCATTAGTGTCCAGGGCTAATGTTCACCTCACAGCCATAGTCAGAACAAAATAAACAGCATA
ATAATCTCAGTTATTCTCTCAAGATTGCTTTTTCTGTATTTTGAGACTTCGGATTTCCT
>M00285:128:000000000-BF978:1:1101:9986:9588_1:N:0:46
GCAAGTTCTGAGTGGGACATCTGTGAGAACTTGAGAGCAACAGACAAAGCATTGGAGGAACTCAGGTCAGGCAGCAACTG
TGGAGGGAAACAAGCAGTCGATGCTTCAGGTCAACACCCTTCATCTGGACAGAACTTATGAACACTAGCAATTGAACAGT
TGCAGGGCATACAGCTCCTGGAACTGGCTTCTCTGTTCACTGACCTTCTCCCATACCTTCATCGTCCCCTCTCCCTGCAG
TGCCCACATCCTCCCATTCCCTGGATCCC
>M00285:128:000000000-BF978:1:1101:12817:9588_1:N:0:46
TGCCACTGCTACACCTCCTCATGGAGAATCAACATGAAAACAGTTGTAGTGCATGTATTTCATGGTGCTGAGTCGTCTGT
TAAAGGTTATTTAACTGTACCTCTTACCGCTAAAAAGAAAAACTATGATATATCACCAGAATTCGTATTAGGCTAAAACA
GCGTTTTATAAGCTAAAACCATTCATTTGCCAGTTTCTTCACAAAACACATGGAGTATCAACAGGAAAACAGTTGTAGAG
TATGTATTTCATGCTGCTGAGTCGTTTGGTG
>M00285:128:000000000-BF978:1:1101:22619:9589_1:N:0:46
GATGCCGCCTGATCCACTGAGCTCCTCCAGCAGTTTATGGACAATAAATTGCCAATAATGCCTGCACATAAGTGAACAAA
TACAACAAAGTGATTTCACTTGGAAATTATCATAACCCAATTCACTCTGCATATAGTTAATTTTGGATCACTGAAAAAAT
AACAAGAGCTGTTCCAGTCAACTTCCAGGCTAAAAGATGTCAGGAAACAAAACAAAAATAAATGGAAGAAAGTGGTATGA
ACACTCAAAAAAATTTACATTTTATTGAGAATTAGATTTTGCTTTTAATTTTAATGACT
>M00285:128:000000000-BF978:1:1101:12257:9589_1:N:0:46
TCAGTTGGCAGGGATCTGTACAGTAAATTATGTGGAAGGGCTGCTATAAGTTATAGGAAATCACATAAATCTGGTAGAAA
TAAAGATGAATACAAATTGAGCCTGACAGCTGCAGAGAACAATACATCAATGGAACCGTGTCTTTGCTGATCTTCTGCAG
GGTTGGTCCTTCTTGCAATTTGTAGATCCAGGCTGTAGGCCAATTCTTGTTGCTGAGCTCCAGATGATGTTATTAGAAG
>M00285:128:000000000-BF978:1:1101:25522:9589_1:N:0:46
GCTCTTCCGATCTTTCCATATTTAAAATTAGTGTACCCTTATCAATGATTACTAACAGACCTTGAAAAATCAAAAATTCA
TTTGGCTGCAAATATTAGTCTTCTTTAGATGATTGCTGGAGCATGTGATGATGGGCAGTTGTGTGACTGGGTAGGCACAG
CGTTGTGATGATATCAAAGGAAGAAGAATCGAAGATGACCCTTGATCTTCATAATGAAATAAACCTGGAGCCTGGTCTCC
CTCATCCTTCATTCATTGATGCCACCACCCATGTTAGCTTTCTCATTCTGAGTTTTATTT
>M00285:128:000000000-BF978:1:1101:19060:9590_1:N:0:46
CTCTTCATTGCCTGCTTTCCGTTGTTTGATGGGGGAGGGAGTCTCTTTGCCTCTTGCCCGGCTGCCTCCCGTCTGTTTCC
AGCCGAGTGGACAATTTTTGTCCCTTCAGATAACTTGCCGAATGGTTGTAATAAAGCTTAATTCCCATACGGAACACTTA
TTGAAGCAAGGAATGA
>M00285:128:000000000-BF978:1:1101:20637:9590_1:N:0:46
GTAGGATGAACTGGATTGCTCCCATGCACAATCTGTCACACATTCATTGGGTTGAACAGTCTCCTTTGTGACATATTGCT
CCATAATTTCTTAAAGACCAACAAGAGACAAACAAGGCTCTTTATTGTCTTTTAAATTAGCAAATGGATTTTGTTCCCAT
TTCAATTTCCTGCCTTGTCAGCCAGATCAGGAGTTGCTCTTGAGTGTCCATGTGTTACCACATTCACAGCGCAGAGATCT
GTACTTCCGGGAGCAAGAAACTGC
>M00285:128:000000000-BF978:1:1101:5731:9590_1:N:0:46
AGAAATGGTTAATGACAAGTTTTTTTTGTGCCAAGTCAAGTACCTAGTAAACCAAAACTGATGAGCACTGGGTATGACTC
TGCTGAGGGTTGATATTAATTTTAAACATTAATTTAGTTTGTAAATCATCAAATATTTTAAATTGAAGCTGATGTGTTAC
TTAAGTATAGACCAGACCATTTAGTCAACCAGCATTGATAAAGATTCAAAATGATTTGAAATAAATTATGCAGTCAAACA
CAAAAAAAATGTCATTTCTCCAAGCATTTCAAATAAGGGAAGCA
>M00285:128:000000000-BF978:1:1101:23918:9590_1:N:0:46
ACCACTGAGCCAGCTGACATCTTTGGGTTGATTGTGAAGTGATCTTGGATAGATTAAATCATTTTCTTTTAAAGTCAAAA
CCCTTTATTAATCTGCAGCAATGTTAATAATGTACTTTTGTCTTTTACATATAGTACTAATAATCAATTTTTGGTGAAAG
GCAAAGAATGAAAATTTTAACACGTTTTAAAACCAAATATTTTCCCCCTTTTCACAATCTGTTTGGCTGCATGCAGGGAA
TCGGAAGGACAAAAGTCCGGACCTCAGTCCACCCCGCAAAACCCGTAATCCCGCCTCCGC
>M00285:128:000000000-BF978:1:1101:11982:9591_1:N:0:46
CGCCCATGAGGGTAATTGTAAGAATGTCCACTTCAAGATACACCCGCGTGGTACGTTGTTGATGATATTTGCTGGGTCTA
ATGTAAAATACCAGGGGATGTTTATTGAACAGCTCAGCACAGTCACCGTCCCGATAACAACAGCCGCCGTTCTCTCGGTG
CAATATTTTGCTCTCAGCTTCTGGCAACAGATGGCCACAAACCGATCAAAGGTGAAACCCACGGTGAACCAGACAGAGCT
CACAGTGACTGCAAACAGCAGGACAATGTTAAGGGAGCACACGGGGGTGATGGTCAGGA
>M00285:128:000000000-BF978:1:1101:18614:9592_1:N:0:46
GTTAGCGCGACGCTGTTACAGCACCAGCGATCGGGGTTCGATTCCCGTCGCTGACTGTAAAGAGCTTGTACATTCTCCAG
TGTCTGCATGGGTTTCCTCCGGGTGCTCCAGTTTCCTCCCACAATCTAAAGACGTACGGGTAGATTAATTTGGGGGTTTA
AAATGGGCGGCGTGGACTCATTGGGCCAAAAGGGCCTGTTACCATGCTGTAAATAAAATTTAAAATTTAATTACCATAAG
ATTCATGTAAATAGATGCCTGGTTCAAGGCTATGCCACTCTAACAATGGTTAGCAGTTC
>M00285:128:000000000-BF978:1:1101:25345:9594_1:N:0:46
TGTTAAGAAAAATTGAAATGTAAGTATTTCATTGTGCCGAGTCGATTTCTGCTATTTATATGTCCGTACCTCTCCACCCT
AAAAAGTTAGCTGCAGATATAACAGAGATTTTCCTTTTGGCAGAAACATCGTTTTAAGAGCAGAATACAGAGATTTGACA
CTTTCTGCACGATATCTATGTAGAATCCTGTTGAAAACAATTGAACTCTATGTATCTTATGGTGCTGAGTCGATTGGTAA
CATCTATATATATGTAGATCCTCAGACAGAAAGGTTAATTGCAGATATATCAGAAGATTG
>M00285:128:000000000-BF978:1:1101:6193:9594_1:N:0:46
TGGATAACCTAACAATGATTAAAAGACTGTTAGAATGTAGAATACCTACAGGCCCTTTGGCCCACAAAGCTGTGCCGAAC
ATGTCCCTACACTAGAAACTACTAGGCCTACCCATAGTCCTCTATCTTATTTTGCTCATGTACCTATCCAACAGTCTCTT
GAAAGACCCTTTCGTATCCACCTCCACAACCCTTTCCGGCAGCCCATTCACGCACTCACCACTCTCTGAGTAAAAAACTT
ACCCCTGACATCTCCTCTATATTTACCCCCCAGCACCTTAAACCTATGTCCTCTTGTGGC
>M00285:128:000000000-BF978:1:1101:6398:9594_1:N:0:46
CAAGGGATGACCTGCAAATACTGATGGCTCCCAAGAACCCATTGCATATCCTGTCACATCCTTGGGGACCCAACATACTT
CCATGGGTCCCTATTAACATTGACACACTCCCGGAAACCTCCTGTAAACACTGACACACTTCCTGGAAACCCCTCCTCGT
AAATACTGACACACATCCCAGGGACCCCCTGTAAAGAATGACGCACATCCCCTTGGTAAAGACTGACACATTTCCCTAGG
ACACCCCCATCCACCATAAACACTGACATGCTCCCAAGGATCACATTGGTTCAGAGCCTT
>M00285:128:000000000-BF978:1:1101:23016:9595_1:N:0:46
ACCAGATATTAAATTTTGACAAATTTGGGGGAAAAAAAAGGCTCTTATTATTTGTGTTGTAGATTCATGGGCTGATCCAG
CTCGTTTTGCAATGACACTATCCCTTCCTTAGTCCTACCACTGGTCCATTTTAGAATATTGTGATTGTGAGGATATTGTC
AAAAGTGCTTTCA
>M00285:128:000000000-BF978:1:1101:10788:9596_1:N:0:46
CTCTGTCTGGAGCCCCAGCTATCTCCTCCCATGCTTCCACAGGAACCTGGGGTACATCTCATCTGATCCTGGGGATTTAT
CACCCTTGTGCATCGCATAACACCTAACGCCACCTCCTTCTTAATGCTGATCTGCTCCAGATAACCCCAGTCCAGATGAA
GTGTCTTGACCCGAAACGTCCCTCT
>M00285:128:000000000-BF978:1:1101:4447:9600_1:N:0:46
GATCTACACTCTTTCCCTACACGACGCTCTTCCGATCTAGACTACACTCTTTCCCTCCACAACTCCTTCCAAACCAAAAC
CACACTCTTCCCTTCTACCACTCTGCCCAACTTATTATAGAACTTCCCCCTCGCTGCTCTCCCACTGACTTACATAACCC
TTGTCTGCTTCCAAAAGCACCTCTTTTCCCGTTAGAACGCTATCCTAACAGGATAGGATCTCTGAACTGAAATTGTAATT
GAATGATCAGCATATGTCATCATATCTCTATCGGATACATGACCTGGGCAGATGTCATA
>M00285:128:000000000-BF978:1:1101:16354:9602_1:N:0:46
TAATGACCAGCTATTATTTTCTGTGTATCTGCTTTTCTCATAGATTGTGTTACTGTTGTAAGTTTTAGCTCTGTAGCAAG
TATTAATAATTCAGACTTCTTCATTCTCTGCAATCCACGTGGGGTGTTTTCTTTCATAAAGACCTCCATTGCCACTGGTT
TCCACACACATGCCAATTAAGAAAATTTATTGGACCAACCCCAATGTTCAAACTCAGACCTCCAGTACCAGTCTTAAGAT
TGACTGCAAACCAAATCTTTGGACTGGATCCCAGAATGACACTCATTAATCTTGGGA
>M00285:128:000000000-BF978:1:1101:9897:9604_1:N:0:46
CTGCGTCACAAAGGTGCAGGAACCCACCAGGATGTTAATGGGCTGAAGAGGTGTTTAAACTGTTTAGCAAACATTTCCTT
CTACTTGCTACTGGCTGTAGGACAGGGGTGGTTAGGGAGATGGAAGAGCACACGTCTGAACTCCAGTCACTCCGCGAAAT
CTCGTATGCCGTCTTCTGCTTGAAAAAAAAAAAACAACGGACGATACAGAACAAGAGTGACTGATGAATACGTAACACCG
AGCTAGCACGGGCGTACGACTTCTGTATGCAAGAGAAGCACGACGAGTACGATCATAGG
>M00285:128:000000000-BF978:1:1101:15373:9604_1:N:0:46
GATCTACACTCTTTCCCTACACGACGCCCTTCCGATCTCGACTACACGCTTGCCCTCCACGGCTCGCTTCCAAACAAAAC
TACAAGCGTTCCGTATACGGCACGAGTCCGAACAAGAGCGAAAGAGCGGCGTGCAGGGTAAGCATGCAAACCTAACGCAC
GCACAGGCACAGAGACGGCCTGGAGGCACAACACTCAGATGCGTGAGCACCGTGGCGATACCACTAACAGTGGCAAGCAC
ACATTGGTAACACCCACGCTAGACCGTTCACAGTGCCTCTAACCCTCACGGTAGTCGCCT
>M00285:128:000000000-BF978:1:1101:17341:9604_1:N:0:46
GGCAAGAAATCACAGATTTAAAATAGAAGAGAATTACTAATGACGTGAGATGGTGTGTGGTTGAAATCTGGAATGTACTG
TCTGCAGGCAAGTTCCATTGTGCGCTTCAAGAGGGAATTGGATACATATATGGCAAGGAAACATCTGCAAGGATATGGAG
ACGGGGAGGCAGTTTGGGAGTTGAAGTAGTGGGCTGCTGAGTTGCTGGAAGTAGTAATTTTATTGTGTTGACCTGGATGT
GCTGCACTAGATAAACAAATAGATGTGCTCTATTTGCATACTGGTAAAACCCAGGTGAGT
>M00285:128:000000000-BF978:1:1101:3165:9606_1:N:0:46
NNNNNNNNNNNNNNNNNNNNNNNNNNNNNNNNNNN
>M00285:128:000000000-BF978:1:1101:8404:9606_1:N:0:46
AAAGCAATATTGCAGGAATTAGTCTCAGCAATATGCAGTGAAAAAAGTTATTATAATTTTTCAAATTATAATTTGAAGTT
ATTTGATTGCTTTTGAGTGCAAGTAGGAAAAGTGTGATTAAGCTTGAGAGGGGACACAAAAGATCCACAAGGATGTTGCC
AGCACTCAACGTCTTGAGTTATGAGGAGAGACTGGATAGACTGCAACTGTTTTACCTGGAGCGAAGGAGGCT
>M00285:128:000000000-BF978:1:1101:11378:9606_1:N:0:46
TTCACATTTCGTTCCTTTCCTGTGACATGTTTCTCGGAGGGATGTGAAGGTCTCACACAAGATGCATAAACGACTCCCTG
GACCAGATCAAAAGATGGTAAATTAGGTGGAAGAAGCTGCAAAATAAGCAATAGATACTGGGCTAAGGGACGTGGGTTCT
CCCCTACCAGGCTAGTAAACATCTCCACGCTGACATTTCCACGAATGTAAAA
>M00285:128:000000000-BF978:1:1101:23122:9606_1:N:0:46
GACTCAGCACCATGAAATACATACAGTACAATTGTTTTCCAATAGTTACTCTAAGGTATTTGTGAAAAAAATGGCAAATC
ATGGATAAAGCACTGCAAACGCTGTTTTAGCCAAATAATGTGTCTTTTGCTATATCAGCGAATAACCTTTCAGTGCTAAG
TGCTTCAGTGCAATAGATGTTAACAAACGACTCAGAAGCATGAAATACATAC
>M00285:128:000000000-BF978:1:1101:22429:9608_1:N:0:46
TCAGATAAGGAAATCTTCCATTCTAAAACAGTCTGACCAATCTGTGACTCCCAACCTACACTCAGTGCTGTCTACATTCT
AAACATATCAGGGAGGTTTTTGACATGAAGATTGATTGTTTGATTGTATTATCACTGTAATGGGGTGGGGCTACCTTTCA
GTGAATGGAAAAAATCTGTTTCTTCCTCCTTTAAAAAA
>M00285:128:000000000-BF978:1:1101:17833:9609_1:N:0:46
ATCAATATCCTGTTCCTGCTTTGTCCCCATATCCCTTAATTCCCTCATCCACAAGAAACCTATCTAGCTTCTTCTTGAAA
GTATCCAGAGAATTGGCCTCCACTGCCTTCCGAGGCAGCGCATTCCACAAATTCACAACCCTCTGGGAGAAGAAGTTTTT
TTTCACCTCTGTCCTAAATGGCCTACCCCTTATTCTTAATTCATGCCCTCTGGTCCTGGACTTCCCCAAAATCTGGAACA
TATTTCCTGACTCCATCTTGTCCAATCCCTTAATAATCTTGTACGTTTCAATCAGATC
>M00285:128:000000000-BF978:1:1101:22761:9609_1:N:0:46
TCCCACACAGCCAATTTAGAATCCAATTTATAACCTTTCCATGGATACCTAGTGTCTGAACCTTTTGAACTAACCTCCCA
TGTGGGACCTTGTCAAAGTCCATATCGACAACATCCACAGCCTTTCCTTCATCTACTTTCTTGGTAACCTCCTTGACAAA
TCTTGTAGAGTTTTTTAAACACTATCTACCACGCACAAAGCCATGCTGACCCTCCTTAATTAGCCCTT
>M00285:128:000000000-BF978:1:1101:10015:9611_1:N:0:46
AAAATTGTTCAATTCACAAGATGTTGCCTGAGATGAGAAGAAAATTTTCCTCAAAGCAAGTGACTGGGATTTCCAGAGTG
AGATTCTATGGAAAACAAAATTCTGAACAATATTTATTCAGACAAGGATGGATAGTGATTTTTAATATGCTGATTGACCA
TGGATAAGTATGGCAAATTCATTCAGTATATAGATGAATGCCTAGGCTAACCTGCTGGGCTTGTCCTCCTGCTCTGCAGT
TTGGAACTCCCACCTTCTTTTATCTTGTTTCTTTTATCTATGTTCTCACCCTATGCTTCC
>M00285:128:000000000-BF978:1:1101:27788:9612_1:N:0:46
AATAATAAAATCTCCAATGTAAACAAGGTTGTTCCTCCTCTCTTTCCTTTCCTTTGTACATGGCCCCTTATTCTAGAGGT
CCGGACTACTGGTGAAAACCATCTATCTCAAACTCTAGTCATGACAGTATAAGAAATTGGAGCTGGAATAACTGCTCCAC
CAATCAATAAGGTCATGGATGGTTTTCCCCCTCCT
>M00285:128:000000000-BF978:1:1101:19541:9614_1:N:0:46
GTGCTCAGAATCATGACATGAAGATTTTTTTCCTATACTATAATTTCTTTAAAATGCCTTCCTTTAAATAGTAGAGAAAT
TTCTACCTCACACGCCAAGGTTTCAAACCCCAGGTGAATTTTTAGGTATTTTCTAACATTTCATCTCATTATCTTTCTGC
TGTTGA
>M00285:128:000000000-BF978:1:1101:21771:9617_1:N:0:46
ATTTAGTGTGCACGACTAGTGGTCTCTTTATTTTAATAGAGATATGAAAGGGTCTACTGTCTATGCAGGCTTCATCCATG
TGCAGGAGAGAAAAGGATGATGATGTGGAGGCTGGGAGTAATTGCTTAAATTAAGCATTAAGCCTCAATCAACTTGATTT
GTTTTGAAATAGTCGAACATTGGGCATAACTGCCGAGAGTGAGGACACTTAATCCGGCCACTGTCTGTTAGGAGTTTGTA
CGTTCTTCCTGTGTCTGTGTGGGTTTCCTCCGGGTGCT
>M00285:128:000000000-BF978:1:1101:22507:9618_1:N:0:46
CTCAGCGGTTTCTAGAAACCTGAAACAAAAGAGAATGTGTGAAATGCCTGTCAGATCCACAGTATCAATTCACTCTTCCA
GTTCTGATGGAGAGTCATTGACCTGTGACATTAATTCTATTTCTCTCACCACAGATGCTGCTTGACTTAATGTGTATTCC
CAGCATT
>M00285:128:000000000-BF978:1:1101:13766:9618_1:N:0:46
AAGCAGCATTAGTCAAGAGATATTTGCGTACAGATGTTCTCCTTTTCCAAGAATACAGACTGTAAACATTAAAATAAAGA
TGCACTCTCCAAGATTTTATACAATAGATGGCACCACCATCTCCTAGCAACTAGGC
>M00285:128:000000000-BF978:1:1101:11994:9619_1:N:0:46
GCTTCTGATTTGGTCTTGTAGTCGCAAGATTGCTGTTGGTTCAGTCAATGATTTGTCCCGACAGTTGAGAATTTGGCAAA
ATGAATTGCTGTTTGTTGAGCTCTGATTGCACGGCATTTGAGGTCTGCTCAGGTTAGATAAGACAAATGCAGATTGAAAT
CTTTCTTTTCCTGTTCCCACATTAGCTACTCAGTTCTTGTTCTGCCAGATATGCAGTTGATTCAGTTAGTTACAATCTCC
TTACTGCTGACATTTCCCTCATCCCTCTGAAGGCCTTTAAAATCCAAGCTGAATACCAGC
>M00285:128:000000000-BF978:1:1101:23759:9621_1:N:0:46
GCCCCTCATCCTTCCAAACTAGTCCATTAGATTCAAAGTCAAAGTCGAGTTTATTGTCATTGCAACAATATCTCAGGCAC
ATGGCACCATAAAGGCAGGATTCACAAGAAAAACATAAATTATACACAGTACACAGGTTCTCCTCATATGGCAAATCCAC
CACCCCCAGAGCAATCTAGTGAATCGCCTCTGGATTCC
>M00285:128:000000000-BF978:1:1101:5553:9625_1:N:0:46
AGAAGAATGGGAATTGGGCGGCAGGGGAATGAGGCTGAGAATTGGACGTGATTTTAGGGAATGCTAGAACAGGCTTGAGG
AGCCCAGTGCCCCAGTCCTATTTCTCTTTACTATTTTATATTTTCTGAAAACCGTACCATTCTGCAGCCATTGATGCTCT
CTCGGAGAGGCCAGGAG
>M00285:128:000000000-BF978:1:1101:21210:9626_1:N:0:46
GCAGCATCCATGGAGGGAAATAAATAGTTGAAGTTTCAGGCCAAGACCCTTCATCAGGACTGTAAAGGAAGAGGGCAGAA
GCCAGAGTAAGAAGGTTGGGGGAGGGGAGGAGCATCACTATATCTACCCAACAAAGCATGGTTATAGCTTTAAAGACACC
TTTTCCAATAAATCTCTTTTGCAGCTTTTCCAAAGCTTCTGTATCTTTCTCTATATGGGGACCAGAATTCTGCATCGTGC
CTGTACATAGACTATGTAGCTTTTATCATGCAGTTCCCACAAACAGCCATTGCCATGGC
>M00285:128:000000000-BF978:1:1101:5717:9626_1:N:0:46
CTGGCGGCACTTTCGCCGCAGCGAAAACGTCACACTTGCAAATCACAGTGGGAAGTGCAGGTCTGTCCCCACTGTAGGCC
TCGACCTGAGTGGGAAGGACGGAGAGAGAAGAGTGACTAGTTATATTTTGGCGACATGGC
>M00285:128:000000000-BF978:1:1101:18811:9627_1:N:0:46
CATAATTATTTTTTAAATGGGGAGTGAATTGGGAAATCGAAGGTGCAAAGGGAGTTGGGAGTCCTAGTGCAGGATTGCCT
AAAGGTTAATTTGCAGGTTGAGTTGGTAATAAGGAAGGCAAATGTAATGTTAGCGTTCATTTTAAGAGGACTAGAATATA
AAAATAAGAATTTAATGCTAAGGCTTTAAGGCATTTTTAAGACCACATTTGGAGTATTGTGAGCAGTTTTGGGCCCTGTA
TCTAAGGAAGGATGTGCTGGCATTGGAGAGGGTCCGGAGGAGGTTTACAAGAATGATCCT
>M00285:128:000000000-BF978:1:1101:21831:9628_1:N:0:46
GTTGCTCCAGATTCCAGCATCTGCAGTCTCTTGTGTCTTCAAGGTACACAGGGGGTGTGGGTTACCTGAAATTGGAAAAA
TCAGTCTTCACACTATTGGGTTGTAGACTACCCAAGTATAATAAGAGGTGTTGTTCTTAACCTGCCTTGCCCCAACCGTG
CCTTAGCAAAAAAAAATAGTGTGTACCCACCTCTTCAGGGAGGCCTGGTGTCTTTGTAAGGCAAGATGCAAAAGG
>M00285:128:000000000-BF978:1:1101:12995:9629_1:N:0:46
AAAATGGTACATTGAATGCTTTCTGTTGTCAGCCAATGTATGGAAAATGAGCAAGGAGATTATGCCAAAATTGTACGCAA
CCTCAGGACCACAACTTCAGTACAGGACACGTTGTGATTACTGCATAGCAGAAAAGATATGATTGCACTGGAGACGAGCT
TATAAAATTGTTGTTCTGACCGTA
>M00285:128:000000000-BF978:1:1101:5803:9632_1:N:0:46
GTGTTAACAAAGGAAGATGGAGGGATGAGAGAGTTTGCAGTTCTGATGGCTTGCGGAAAGAAGCTATTGTTCAGCCTGGT
CGTTCTTGCCCTGATACATTTAAGCCTCCTCCCTGATGGCAAAATTGTAAAGAGGTGATGGGAGGGGTGAGAAGGGTCGG
CCATTATGCTGATGAGGACACACATAATTAACATGAGTTAACATAAATTATTCATGTGTGCAAAATAAATAACTACACTA
GAACATATTTGAGAGAGAAAATGTAGCCTGATGTAGTGTTAAGGTTTGCCAGGTCAGTTC
>M00285:128:000000000-BF978:1:1101:28193:9633_1:N:0:46
TTTCAGCACAACATTGTGGGCTGAAGGGCCTGTACTGTGCTGTAGTGTTCTATGTTCTATGTTCTAGACCAGATGACTGA
TACTGATACTTACTGAATGCTATTTATCAAAGCCCATCGTTAAGGGTACGGGCCAGCACGATTAAGGACGACCTCTGTTT
CACACACCCTGATTACTACTTCAATATAACAGCATCACATTGTAACAATTTCCAGTAAATATAAAAACTTTTGTACAATT
TTGCCCTTCAA
>M00285:128:000000000-BF978:1:1101:13457:9633_1:N:0:46
TCAACACCTCGCACACACGCCACAGCTTGAATGTCGTCACCTGGGCACTTGAAGATTCGATGACCTGAGGGCTTGGATCG
GTACATGTTGCATAAACACCACTCCTGTTCCCTCCTTCAACATTGAACATGTGAAGTGTTAACGATGTTGTTGCACTGGT
CTCGGCCCTTCAGTGTCCAGTGTCCGCAGCACCCGAGACTGTTCTCCTCCCCGACAGATCCTTTGTTGTGGCT
>M00285:128:000000000-BF978:1:1101:26874:9634_1:N:0:46
CATACACACTCGACAGAATAAACATTAAAAAAACATTAAACATTAAAAGCTACGGAAGTTAAAATTAAATTAGTACACAG
ATTGAATTAAAAATGGCCGGTAAATAAATAAATAGTTATTAAAGTGAACGGGCTGGTGTCGGCATTTAAAGTGCTGGTGC
ATTTCTGTGCACCTAGCATGTCTTAGTGTTAAGAAAGGAAGATGGAGGGATGAGAGAGTT
>M00285:128:000000000-BF978:1:1101:17540:9638_1:N:0:46
CTCCTCTTCACAAATCTAGACATCAGTTGTCAGCAGGATGTTCAACAATGAAAGTATTACAGCTGAACGCATTAATCTAG
ACAGGATGAAGAGCTGTGAAACCCAACTGCCCCAGACACAGTACTGAACCTGGGCCCATCACACTGTCCCAATGGAGGGA
CAAGTATATAAGGCATTTGCACAGTGTGGTGGGCTAGCTAGCCCCGCCTTTCTGTGGTTAGCATAATGTA
>M00285:128:000000000-BF978:1:1101:18356:9639_1:N:0:46
CTGAGTCTGATTGTCGAGCCAATTTTGGATACAATTTGCCAACTTGCTGTGGATCCCTTGGAGGCCTAAACTTTTAATGG
GTTCCTTATCAATATAATATCCATGTAAACTATTTAATTCTGCATAATCAAAGCAA
>M00285:128:000000000-BF978:1:1101:22442:9639_1:N:0:46
CGTCTTTTCTATAACAGGGTGACCATCACAATATTTCAGGTGCAGCCTCACTACCACCCTGAACAACTACACAAGACTCC
AGGTGCAGCCTCACCTATGTCTTGTACAACACCTTAGCGATAGTTGTGTCCATCTCACCCTCTCACACTTCTCCACTCGG
AGGACATAAGAACAGAACATGAGCAAGTGTAAATCACTTCTCCACCATTCAATTAGATCAAGGTTGATCTGATCTTGATC
TGAA
>M00285:128:000000000-BF978:1:1101:26769:9640_1:N:0:46
TTATGATTAGCACACCAGGCAATAATTCAAGATACATCCAGTCAACTACCTGAGCAACTACTTGAAATGACTTTCCTTAC
CAAAATGTACCAAGAGAAGTAGCCTGAAATGTATTCAGTTAAACACCTTTGTTTTACTGTGTTACTGCAATATTCTGCAG
CAAAACTTG
>M00285:128:000000000-BF978:1:1101:12195:9641_1:N:0:46
CGTTGTCCACGGGGATGGTGCCGGAGGATTGGCGGGTAGCAGATGTTGTTCCCCTGTTTAAGAAAGGTAGTAGGGATAGT
CTGGGAAATTACAGACCAGTGAGTCTCACGTCTGTGGTGGGTAAGCTGTTAGAAAGGATTCTGAGGGATAGGATCTATGA
ACACCTCGAGAGTCATGGACTGATTAGGGACAGTCAGCATGGCTTTGTGAAGGGAAGATATTGCCTCACGAGCCTGATAG
AATTCTTTGAGGAGGTGACGAGGAAGCTTGATGAGGGCGGTGCGGTGAATGTAGTCTAT
>M00285:128:000000000-BF978:1:1101:26375:9642_1:N:0:46
CGTTTTACCAGGATGATGCCTGGATTGGAGGGTATGGAATATAGAGAGCGGCTTAAGGTGCTAGGGCTCTACTCATTGAA
GAGGAGGAGGATGAGAGGGGATTTGATAGAGGTGTTTAAGATATTGAGAGGAATAGATAGAGTTAATAGTCAGCGCCTCT
TTCCCAGAGCGCAGATGCTCAAGACGAGAGGGCATGCCTTTAAGATAATTGGTGGAAAGTATAGGGGAGATGTCAGAGGT
AAGTTTTTTCACCCAGAGAGTGGTTGGT
>M00285:128:000000000-BF978:1:1101:16887:9642_1:N:0:46
ATGTATTTTCAAAAATAGAATCAGAATCAGTTTTTATTGTCATTACTATATACACATTCAGTATGCATAGGAGCGAAATA
CCGTACTCCACAGGTCAAGGTGCTTGTCACATTAAAAAAAGAAACAAACAATGAGAGACAGAAAGACACTAAAAACATTG
GAACCACAAAATTAAATAGCGACTTAAATAAATAATCTTAAAGTGAGCGTACTGGCAATGGACATTTAAAGTGCTGGTGC
ATTTTTGTATGCCTAGCATCCTTTGGTGTTGGCTGGAGGGATGAGGGAGTTCACGGTTCT
>M00285:128:000000000-BF978:1:1101:12090:9642_1:N:0:46
CTGCCTAATGGGAAGGGGGAGAAGAGAGAACACCCAGGGTGGGTGAGGTTTTTGATCATGCCGGCTGCTTTACCAAGGCA
GCGAGAAGCATAGACAGAGTCTATGGAGGGACAGAGTCCATGGAGGCTGGTTTCCGTGATGTGCTGGGCTGTGTCCACAA
CTCTCTGCAGTTTCTTGTGGTCTCAGGCAGAGCAGTTGCCGTACCAAGCCATGATGCATCGAGATAGGATGCTTTCTGAG
GTGCATCTATAAAAGTTGGTTATGGTCAAAAGGATCATGCCAAATTCTTTTAGTCTCCTG
>M00285:128:000000000-BF978:1:1101:15868:9642_1:N:0:46
AGCCTCGTCCTCTTTTTATTTCTTATGTTGCTGTGGGTGCCTTCACCAGAAAGACTGCAGCAGTTGAAGAAGGCTGCTTA
TTGTTACCTTCTCAAGGGCATTAGGAGTGGACAATAAATGCTGGCCAGCAATGACCACATCATGAAAAATGAACATATA
>M00285:128:000000000-BF978:1:1101:29075:9643_1:N:0:46
GAGGCTGAAAATATCAAATGTTGGAGGATGTAAGACCCTAGAGCCTGATGAGAGGCAAGAGATGAGATTGCAGAGACTTT
GTTCAAGATCTTCGAGCCCTCACCAGCCATTGACGAGGGGCACGATGAATGGCGAGGAGATAATCCTGTTCTGCCAGCCA
AGAACTGAATTAGGGATATTCCTCAAAATGAAACTGTGAAACTCACATCTGTGGCCTGGAAGATATTGACGATAAGTCTT
TGGGAAGGGATTTATGAACATTTGGTAAACCGTGAACGAATGAGGGACAGACAGCGTGGC
>M00285:128:000000000-BF978:1:1101:10231:9648_1:N:0:46
GATCTACACTCTTTCCCTACACGACGCTCTTCCGACCTCGATCTCACGTTTTCCCTCCTCACCTTTCTTCAAACCACGCT
CTCCCGTTTTCCTTCACCTGCGTTTACTACATCGCAATATTCACATTTCCTCTACACACCTCTTCCACTATCGATCATTT
CCCAATTACTTCGCCATGCTCGTGAGTGATTCGTAGCAAAAGTCTTGTCATTACAATGGTAGATATTTCTAAACTACAAT
TGCTAAAGACTAGACCAGACACAAATAGACTCAAGTGTAGCAACAGCCTCTCAAATAACT
>M00285:128:000000000-BF978:1:1101:7940:9648_1:N:0:46
TTGGGTAGGTCTTTGGATATGAAGAGAATCAAGGTACATGAAGTTAGTGCAGGAAAATGTCTCTGAGATATAAGATTAGA
CAGTGACTGGAGGAGCAGGTATGAGGGGCTGAATGACCTACTCCTGCTAATGTCTTAAGTAATTGAGTAAGTATAATCAA
TAGGGGAAACATAGCTCCAGATGCTTAATGCTTGTAAATTGTAATGTTTTAGTAAGTAGATTTTTTTTCTTTGTCAATGG
CAAACTCAAACAAAACGTTAGTGGTCAAAATGTGCAATGCGCATTTGGGCAAGCACTGGC
>M00285:128:000000000-BF978:1:1101:25512:9648_1:N:0:46
GCTTTGGTGTGTAGTTTATGTTTTCTGCGTGTGATGTGTGCTTCTTGTGGGTGGTGTGTACTTTGTGTATGTGGTATATA
TTGTGTTTGAATGTGTGGCAGTGACAAAAAGAAAAAAATGGAACTCAGATAAAATTGTTTTTCACGGTATTCAGTACAAC
ATTTATTGCTTTAACAATTCA
>M00285:128:000000000-BF978:1:1101:28609:9649_1:N:0:46
CACTACAATTGTTTTCCAGTAGTTACGCCATTAGATTAGTGTGGAAAGGGCACATCATTAGATTTAGTTTACAAAACGCT
GTTGTAGCCAAATCGGAAATCTGTTGCAAAATCCGCGATTAACTTTTCAGAGGTAAGAGGTATAGTTAAATAACTGTTAC
CAAACGACTCAGCAGCATGCAATACATACACTACAATTGCTTTCCAATAGTTACACCATGGGTTTTGTGTACAAAGTGAC
AAATCAATGGATTTGGCTTATAAAACGCTGTTTTCGCGAATGGGAAATCTTTTGCTATAT
>M00285:128:000000000-BF978:1:1101:12402:9649_1:N:0:46
AAATTCATTGATTTGCCACTTTCGACCCTAAACTCATGGAGTAACTATAGGAAGACAATTGTAGTGTATGTATTTCTTTG
TGCTGAGTAGTTTGGTAACAGTTATTTAACTGTACCTCTTAACACTGAAAATTTAATCGCTGATATAGCAACAGAATTAC
AATTAATCAGA
>M00285:128:000000000-BF978:1:1101:29263:9652_1:N:0:46
TCAAATGAGAATCTACAAACAGATTGATTAGATAGGAATGATGGGGTAGAAAGTACATGCATGATATTATGCACCCTTGA
ATTTGTACTGCTCTATTATACATTAGATTAACAATAGAAAAAGACAAGGAATGTTCAATTTGACCTTTTTGTCAGAGAGA
TAGATAGTCCAATAACAT
>M00285:128:000000000-BF978:1:1101:8224:9652_1:N:0:46
GACATTTACTTGGATGTATCCATCATATGGTCTCTGAAGAGCCTCTCTGATATTCTATTGAAAATATTGACATTTAAAAT
ATGTGGCTCGTTAATCTCTTAATAGTTGAACCAAAAGGGCCTAACATCTTTCCAGTAAGATTTCCACAGGAGGCAATATA
AAATGGGTGGTTGAAAGTACATTTTTCTGGTGACATAAATGGGAAATGAAGCT
>M00285:128:000000000-BF978:1:1101:21788:9653_1:N:0:46
TCTCTCTGGGAGTGAAGGACATTCCCAGCCTGACCTTCCGGGCACATCCTCCCACTCTGCATTTCACAACTCCCACATTC
TTGTGTCCATGTTTTCTCTCTCTCTCTCTCTCTCTCTCTCTCTCTCTCTCTCTCTCTCTCTCTCTCTCTCCCTTCTCCCA
TTCACCCACGGACCAGATAACCTTGTTTTCAGCTCATCCCCAGGGCCACCCTGGTTATACCCTGTCAGAGGCACCCCCCT
CCCCCACA
>M00285:128:000000000-BF978:1:1101:10316:9656_1:N:0:46
GTGCAAAATTGTGTGAGATGGGTAGCCTGTGAGAAGGATGTAGAAGGCTTCAGGGATATAGACAGGTTAAGTAAACGGAA
CAGTGTGACAGATGGAACATAATATGGAAAAATATTGTTAAGAAATAGTATTTTTATATGGGGTGAGATTAAATGTGCTT
GGTATTTGGAAGGACCTGGGTTACATTGTACATGAATCATTG
>M00285:128:000000000-BF978:1:1101:22255:9657_1:N:0:46
CCTCCCTTTTTCTACCTATGTCATTAGTACCAACATGTACCACGACTACTGGCTGCTCACCCTCCCGATTGAGAATCCTG
GGAACCCTATCAGTAATATCCTGGACCCTGGCACCAGGGAGGCAACATACCATCCTGTATTCATGATCACTTCCACAGAA
TCTCCTATCTGTATCCCTGACTATCGAGTCCTCTATCACCACTACATTACTCTTCACCTTC
>M00285:128:000000000-BF978:1:1101:20949:9657_1:N:0:46
AGTGTGACTGTTGTTTTGGACATGTATGCACAGGTGCAATGAAAAGCTTACTTGCAGCAGCATCACAGGAACATAGGATC
TTATAAGCAGCATTCACAAGAAAAAAATCATGTTTCATTTGTTTTAAGAAAGAACACAATTAGAACCAAAATTGTCAATT
TTGGTGCAATGTGATCAAAGTCAGAGTGTTGCTAAACTGTAGAGATTAGAATTGTGCTGGTTGGTACAAGAACAGAATAG
TTGAAGGGAAGTAGCTGTTCTTGAACCTGGAGGTGTGG
>M00285:128:000000000-BF978:1:1101:29018:9658_1:N:0:46
CTGTTTTAGCCGAATATGAATTCCTTTGCTATATCAGCGACTAACTTTTCAGGGGTAAGAGGTACAGTCGAATAACTGTT
ACCAAACGTCTCAGCACCCTGAAATACATAAAATACAATTGTTTTCCAATTGTTACTGTATGCGCTTTAAGTTGAAAGTG
GCAAAGCAATGG
>M00285:128:000000000-BF978:1:1101:19646:9659_1:N:0:46
AGCAGCCTGAAGACCTACACTCAACGATTCAGGAACTGCTTCTTCCCTCCGCCATCAGATTTCTGAATGGTTCATGACCA
CTACCCTGTTATTCCTTCTTTTTGCACTATTTATTTATTTTTGTAATTTATGGATTTTTTTTGTCTTTGCACTGTACTGC
TGCCGTAAAACTACACATCTCATGTCATTTAAGTCAGTGA
>M00285:128:000000000-BF978:1:1101:7497:9661_1:N:0:46
AACTATTGATTTGCCACTTTCTACATACAACTCGGAGTATCTACAGGAAAACAATTGTAGTGTATGTATTTCAAGGAGCT
GAGTCGTTTGGTAGCATATAGTTAGCTGCACCTCTTACCCCAGAAATGGTAATCACTGATATAGCAACAGAATTCTTATT
TGGCTAAAACAGCG
>M00285:128:000000000-BF978:1:1101:11133:9661_1:N:0:46
AAAAGAATGCACAAAAAGAATGTGATGTTCCCAAATCAATGAGGATTTTTTTTTGTCCTCATCACATTTTTAGGAATGAA
GCTTGCCTTGGGTGTTGCAAATTAACCACCTGAACTTTAATGACAGCTCATTCTCAGACATCATACCAAGCTGTCTGAGC
AGCTTTGGATTTGTGTAGGAACTCAAGTTACCAAGGAAATGCAAGAATTCCAGGCAACAAGTTTCCACACATTAGATAGA
AGAGGAAGATAAAATTTTGCCCCATATATGTCATGCTTCCTCTTCCATCAAATTTAGAA
>M00285:128:000000000-BF978:1:1101:5991:9663_1:N:0:46
TGCACATGTACCTATTAGCAATGCATGCATCTCCTGTGTTAATAATTGATCCTGATGATGATTTGTGCTTTGTACTAGGT
TATTTGTAGCATTTAATATTGTGATGGTACTGAGTTTCTACCTTTCCATCAATATAGATCGGAAGAGCACACGTCTAACT
CCAGTCACTCCGCGAAATCTCGTATGCCGTCTTCTGCTTGAAAAAAAAAATACAAACAGAAAGAAATATACTTAATAAAA
CATATGAGTATGAAACAACAGAACACGAAATAAAAACACAACTGTGAAGAACTAGTGGAT
>M00285:128:000000000-BF978:1:1101:16983:9664_1:N:0:46
GAATTCTCTATCCCAGAGGATTGCTGAGGTTAGAAGACTGTATATGTTCAAAGAGGAAAACCATCAGGGGCTTAGATAAG
GTGAATTGTCAGTCTTTTTTGCAGAGTTGTGGAGCCTAGAATGAAAGAGCATAGGTTCAAGCTGAAAGGGGAAGATTTAA
AAGGGATTTGACAGGGAATTATTTCCACAGAGAGGAATGAGCTGCAACACTGGGTGGTA
>M00285:128:000000000-BF978:1:1101:29113:9665_1:N:0:46
CCCAGAAATACCAATGTATAGATATTGCTGGCTGCCAATTAATGGGAACAACATCTAAAGTTCATGTGAAAATTAGTTTT
GGTTCCAAATCAATCAAGTATGACTATTGCACGGTCTTTAATTTTCAAAGTGTGCAGAATTATTTGGTTTTCTCATTGAG
TTAAAATGCCAAGGAAGAGCAGATGTCCGATCTAAACAATTCGGTAG
>M00285:128:000000000-BF978:1:1101:9394:9667_1:N:0:46
GGGAGAATGTTCCCAAAGGGCTAGAGGGTACTAGATAGGCTGATGAAGAACAGTACCTGCAAGAGGTATAACCTTTATAC
ATGAGGCCATAGAGATACTCCAGGGTTACAGGCAGCTACTCCTGACAGGATATTGCCAGTAAGGCTCTTAGAAGCC
>M00285:128:000000000-BF978:1:1101:28465:9667_1:N:0:46
TCTGAAAACTGTGGAGAGAACTTTCAGCTTCCATGAACAGGAAGCTGACTTACTTCGATAGTGTTAAAAAACTGACTCGA
TGCTTTAAGATACTCTCTCTTTGAGCCTTTTCCCCTCTCCCATCAGTTTCATTCCTCTTTCAGGCTTTGACTGATTCTGT
GACAAGCTGATGACAATAACTGCTGAGGCATTAGTGTACACTGAAAGGCCATTGTCTCAGGTTTCATGACA
>M00285:128:000000000-BF978:1:1101:16419:9670_1:N:0:46
TTTTACTTTCAGTTATGCAGCAATTAATTGAAAGTAGTATTACTGCCACGCGAGAAATATTAATAATCACTACTTTAAAA
GATTGATTATCGAATCAAAAGTTGAAG
>M00285:128:000000000-BF978:1:1101:27480:9670_1:N:0:46
ATGTGCCCAGGTGGAATGTGAGATGTTGTGGGCATCATTGGAACAGTGCAGGAGGGTGCAGACCCACAGTGGGATGGAGA
ATTAACAGGCAACAACTCAGGATCGCCCCTGCGGACTGAGTGCATGTGCTCTGCAGTGTTGTCTCTCCATCTGTTCCTGT
CGAGCAGGTCACAAAAATCAAAATGCTGGAAGAACTCAGCTGATCGAGCAGCATCTGTGGAGGCAAAGGGATGGTCGATG
TTTTGGGTCAAGCCCCTGCATCAGGACAGAGAGTGTACAGGGAAGAGGGGAGGGGGTGGG
>M00285:128:000000000-BF978:1:1101:24420:9671_1:N:0:46
TGCCGCCCCATTCTATCTCCTTTATGTTGGCAATGGAGAGGGATAGGAACAGACACACTAGAAAAGTGTATAATTGGAGT
AGAGTGAATTATGAGGGCCTCAGGCAAGATATTGGAAGATGGAATTGGGAGCAGGTGTTCTCTGGGAAAAGTACAGAGGA
TATGTGGCAGATATTCAGGGGGTATTTGGGTGGAGCTCTTCACAGACATGTTCCATTGAGACAGGGAAGTCATGAGAGGG
TGCGGGAACCGTGGTGCACAGAGGCTATAATAAAGCTTGTTAAGGAGAAAAGGAAAGCGC
>M00285:128:000000000-BF978:1:1101:25756:9671_1:N:0:46
GGTCGCCTCCCACTCCTCCCTTGGCATGGTGTCAGAGATCTTAAACTATGCACATCTGCCCTATAGGAGCAACATTGTTC
ATGCAGCACAGCCCCAGGTTGCAATCAAATCTGATGCAGGGCGGCTTAGGATTTATAAAATTGTACCATTCTGCTGCTGT
GAGCTGTTACCAGCTTGGTTCTATTTACCTAACATAGAGAATTACTTGCTCCCAGCATCTTCCAACCTTCCTCCTCTCAG
CATTGAAAGCTCCTGCATTTATTTAAAGCCTTTCAT
>M00285:128:000000000-BF978:1:1101:25352:9672_1:N:0:46
GGCCGGAATTGAACCCAAGTCACTGGCGCTGTAATAGCGTTACACTAACCTCTACACTACTGTGCTTGCTTTAGCGATAG
GGCAGATCAGAATCAGAATCAGTTTTATTGTCACAACCATATACACACACACAGTATGCATAGGAGTGAGATACCGTCCT
CCAGATGTGCATGTCACATTAAATATTAAACATGAGAGACACACAGACACACACTAAAAAAA
>M00285:128:000000000-BF978:1:1101:12528:9675_1:N:0:46
AGAACGCGAACGGATCGAACCCCATGACAGACGGTAAGAAAAATAAACCTAATCACCCCAAAACCCTTAGCCTAATCACC
CCAAAACCCTTAGCCTAATCACCCCAAAACCCTTAGCCTAATCA
>M00285:128:000000000-BF978:1:1101:4574:9677_1:N:0:46
GCCGACTGGCCTGCTTCTGCTCCATTATCTTGTGATCTTGTGTGATCTTCTCTCCAAGGAGAAAAGGCCGAGTTCCCGCA
ACCTGCTCTCATAAGAAATTCTCCTCATTCCAGACAGCATCCTCTTAAACCTCCTCTGCAACCTCTCTATACCTTCCACA
TCCATCCTGCAGTGAGGCGACCAGAACTGAACACAATAGTCCAAGTGAGGTCTGACCAGGGACATATTCAACT
>M00285:128:000000000-BF978:1:1101:26843:9678_1:N:0:46
ACTCTCTTTAAAAAAAACTGAGATATACTGCCTATTAATAAAAGGCACACAAAAAGGCAGAGATGTAAAATATTTCACAG
TTAACACTAGTAGTTAGTGTTGCTTATTTTCTAATTATTGAAATCATTGTAGAAGATCTATACTGCATTAGTGTTTGATC
AACTAAGTTGTCAGCAACAATGGCCACCAATGCCACAGGAAGTTATTTCTTTATTTTTAAACCACTGAAAATGTTATGAA
GCATTGATATTCTGTTAATGAATGGACTAAAGGAAAAAAAAACTACTTCAATTAGTAATT
>M00285:128:000000000-BF978:1:1101:24319:9679_1:N:0:46
GGCTCTTGTGTGTTCTACCTCATGGAAGAGGAGAGAAGAGAGAATGACCGTGTGGCTGAGGTCTTTGATTATGCTGGTTG
CTTCACCAAGTCAGTGAGAAGTAAAGACAAA
>M00285:128:000000000-BF978:1:1101:5627:9679_1:N:0:46
AGAGACAAGAGATGGGATTTGTTGGGCCTTGACTTAAGATCCTCGTGTGCTCTCTAGCCTCAAAGGGTGGCATGGAAGCT
ACTGGGGAGGATTGTCAGAGATAGGATTTATGAGCATTTGTAAAACCATGGCCTAATTAGTTACAGTCAGTTTGGCTTTA
TGCTGGGTA
>M00285:128:000000000-BF978:1:1101:13546:9680_1:N:0:46
GTTTATTCCTACAATTTTCTGTCCATCAACCAATTCTGAGTCTACTTCAGTTTATTATTCCCAATGTCATGTATTCTGAT
TTTATTTAATATTCCGTGTGGCACTTCAAAGGCTTTCTGGAAAATCAAATGCACTACATCCACTAGTTCCATTCATCCAC
TTGGCTTATTACACTCATAATTTAAGGTTTATCTAACTTTTCATTTTCATAAATCTTTGATGACTTTGCCCAGTCCTA
>M00285:128:000000000-BF978:1:1101:23762:9680_1:N:0:46
AATGCTACCAGAAAATCAATTTCCCAACAGGCCCTATGATACCGAGAAATGTAAGATGATTTTCACCTGCACAGAATCGT
CTTATTTTGGAGTTGTCCAAAGAAATTTCTAGGCCGCAGAATAATAACTTCCATTTCAATAACCTCTTTAATGTAGTTCA
GAAAGGTCCCAGGGTTCTCATAAGAGCATTTTCAAACTATCTGACAGCAAGCCATGTTGGACTACATTTAGCCAAAGGCC
TGGTCAGGGAGGAGATTGAGGCAAGACGGGAAAAAAAAACAGAGGAGGAATTGTAAAAA
>M00285:128:000000000-BF978:1:1101:27216:9682_1:N:0:46
TCTTAAAATTATTTTTCTCTCCCTCTAGATCACTTATTGACCTTGTCTTCACCAGTCTACCTGCAGTAGGGACGTAGGTA
CAGAATATAAATTGTACAAGACAGTGAAGAAAAAGACAATGAAGAAACAAGACATTAGTGCAAAACCAAAATCATATAAT
AGATCCATCCATGAGTCTTGAAAGATGAATAGGACGACTGAGCGG
>M00285:128:000000000-BF978:1:1101:27017:9683_1:N:0:46
GTTGTAACTTGCACAAAGGAAGGTGGTTGAGGCTGTTGGAGTACATCACTACAGGAGTTCCTCAGGGCAGGGTCCTGTAC
CTGGTCATCATAAGTTGCTCCATCAATGACCTTGCATTGTAAAGTCAGATGTGAGAAGGCCAGCTGATGATTGCACAAGG
GGTTATGGAGGCTAGGACATTGAATGTATTTAAAGAGACAGTAGATAATTTTTTTTGTTTAAAAGATTAGGGAATCGAGG
GCTCTGGGG
>M00285:128:000000000-BF978:1:1101:20327:9683_1:N:0:46
ATTGGAATATTGGAATTGCTGGATCAAAAATAAACACAAATCTAGCTTTTCTTCCACATGGTAACATGATAGTAGTATTG
TTGGCTAATCAAAGCATCAATCTTCATCAATTAGTCTAAAACACCCA
>M00285:128:000000000-BF978:1:1101:3973:9683_1:N:0:46
GTCTGTGTGGGTTTCCTCCGGGTGCTCCGGTTTCCTCCCACATTCTAAAGACATATGAGTAGGTTAATTTGGGGGTTTAA
AGTGGGCGGCGCGGACTTATTGGGCTGAAAGGGCCTGTTACCGTGCTGTAAAAATAAAAAATTAAAAATTAAAAAAAAAT
ATTGGGGAATCTTC
>M00285:128:000000000-BF978:1:1101:26456:9683_1:N:0:46
GAGGCTGAGGGGTGACCTGATAAAAATTTATAAAATCATGAAAGACATAGATAAAGTGGACGGTCACAATCTTCTTCACA
GGGTATGGGAGTCTAAAACTGGAGGACATAGGTTTGCGGGGAAGATTTAAAGGGGACCTGAGGGGCAAGCTTTTCACAGA
CGATGGTGGGTTTATGGAACGAGCAGCCAGAGGAATTGATAGAGGTGGGAACAATTACAATGTTTAAAAGATATTTGAAC
AGGTTTATAGGTAGGAAAGGTTCAGAGGGATATAGGCCAAATGCAGGTAAATGGGACT
>M00285:128:000000000-BF978:1:1101:20650:9684_1:N:0:46
TGAGGAGACATGGGATCCAAGGGGATATTGTGGTGTGTTGATCCAGAACTGGCTGGCCCACAGATGGCAAAGGGTAGTTG
TTAAAGGGTAGTATTCTGAGTGGAGGTTGGTGACCAGTAGTGTGCCTCAGTGGTCTGTACTGGGACCCTTACTCTGTGAT
TTTTTTTTTTATATACATGACCTGGATGAGGAAGTGGAGGGGTGGTTTAGTAAGTTTGTGGATGACATGAAGGTTGGGGG
TGTTGTGGATAGTTTTGAGGGCTGTCAGAGGTTGCAGAGGGACATAGATAGGATGCAG
>M00285:128:000000000-BF978:1:1101:24765:9685_1:N:0:46
ACTGGAGTGTCCAGGAAGTTTGTGACGATGGCATACAACATGCTGATACATTAGCGCACGTTGACCTGGGGAAAGAGGAT
GTGCTGGATCTTTTGAAAAACATCAGGATAGATAAGTCACCGGGGCCAGACAGGATATATCCAAGGTTATTACAGGAAGC
GAAGGAAGAGATTGCTGCACCTTTGGCGATGACCTTTG
>M00285:128:000000000-BF978:1:1101:27532:9689_1:N:0:46
ATTGTTTTTATTTTCAATGAGAATCTGACCACCTACCCACCTTGACATTCCATGAATTCCATAATCCCCCACCATCACTG
TCTTGAGGAGGAGTCACTTTTAACCAGAAACTAATGGGACTGGCTACATGAATATTGTTTCTCCAAGACCAGGTTACC
>M00285:128:000000000-BF978:1:1101:11097:9691_1:N:0:46
GATCTACACTCTTTCCCTACACGACGCCCTTCCGATCTCGACTACACGCTTTCCCTCCACGGCTCGATTCCGAACTCAAC
TACACTCGTTCCCTACACGGCACGCATCCGAACCAGAACGGACGAGCGTCGTGGAGGGGGGGAGAGGAGAAGAGGAAGAC
TGACAGAAGCAGAGGAGAGGAGTGGAAGAAGTAGAGCTAAAGGGGGTGAAGGGAGGGGTCGGGAGACGAGGGCGGCGCGA
GAGCTCGATAAGGTGTGTGAGCGAGAGGACGAGATGAGGAGTGGCAGACGACGACACGCT
>M00285:128:000000000-BF978:1:1101:24854:9691_1:N:0:46
CCTCTAGTGACAGCCAACACCAGTGTTCTTATGATCTATTTTGCTTTTTGTAGTAGTGCTGTTGGTTGTTAGTTGCAATT
ATCTCATCATCTTCTTCATCCTCCTGTTCCTAGCTTCCCTCCACAGCCCTCTCTGGCTCCTGCTTCAGCTCCTCCTCCCC
TTGTGTAAGGGAAGAAT
>M00285:128:000000000-BF978:1:1101:23917:9692_1:N:0:46
CAAAATTACAGGATTATTGTACAAATTCAATTCTTTCAGGGAATGGAATCTGCCATCCTTGATTTCAATCTTGCTCATTT
TGAAAATTAAATCTAGCAGTGTACAATGACTATAAATGGCCTCAAATTGGCCCTCCCAACGTCAGCCTGCTCT
>M00285:128:000000000-BF978:1:1101:28432:9692_1:N:0:46
GATATAGTCATAGATTTCCTATTTGGCTAAAACAGCGTTTTTTAAATTAAAACCATTCATTTGCCACTTTCTACACATCC
TCATGGAGAATAAACATTAAAACAGTTGTAGTGTATGTATTTCATGTTGCTGAGTCGTTTGGTAACAGTTATTTAACTGT
ACCTCTTACC
>M00285:128:000000000-BF978:1:1101:3949:9694_1:N:0:46
GATCTACACTCTTTCCCTACACGACGCTCTTCCGATCTCGACTACACTCTTTCCCTCCACGACTCCCTTCCCACCTAACC
CACACCCTTTCCCTACACCACCCCCTTACCAACACCCTAACACTCACTCCGACCCCAACACCAACCCTAACACCAAAACC
AACTCCAACTCCACAGGACATACCATGCCAACCACAACAAACACGCACAACCACAAAACTAAAACTCACCACAACACTCT
CGAGTCTACAACCCACATGAACGAAAACACAACACGACAACCGTTGACTAGTCGCACCG
>M00285:128:000000000-BF978:1:1101:12548:9694_1:N:0:46
TTTCTATTCAGTGGGACCATCCCCCATAGTTAAACGTACTATGTATGTAACGGCCTCCTTGATTTTTAAGCAGCACAAAA
GAGGTGCTGGAGAAACTCAGTGGCTCAGGCAGCATCTGTGGAAGGGAATGGACAGTCGACATTTTGGGTCGAGACCCTTC
ATCTGGACTGGAAAGAAAGGGGGAGATAGGCAGTATAAAATGGTGCAGGGAAGGGTTGGAGC
>M00285:128:000000000-BF978:1:1101:4287:9695_1:N:0:46
AATGCTGCCTGAAACGGCAAGAGACAACATGTAGCTTCCACACCAACAACCGGGGGCACGGGACGGCAGCAGAACTTGGT
TGCTGGAGGAACCAGCGGGTCAGGTAGCGTCTGTCGTCATTTTGGATTGAAATGCTCGTCCCTGCTCACCTTTTGTCATA
CGCGCTTTGCTGAAAAGCGACGACGTGAAATGTGATAGGTGCCCCACTCGAAAATTCGGTACACAATGCGTGCCGATTGC
AGCGCGCGGCTCGCAAGGTAGCGGGAGAGCACAATTCGTGACTGCAGTCACGGATTAGT
>M00285:128:000000000-BF978:1:1101:10850:9698_1:N:0:46
GGTCAGAAATGGGAAAGGTGGCTGATTGCACTATGTTCAGTTTCATTTGCAAGTCCTCACATAATGAGGTAGTCCATTCC
TGAATGAAACATAACCTGAATAACATTCAAGATTATGCCAGGCAGAAAACTTCTTTACCGTGTTATAGTCAATATTATTA
TCACTGCAATTCTCACACCATCAACATCATGAGGGTCACTGTTGACCAGATTATCAGCTGGATCAGTCTCATGAACCTAT
GGCTAGAAGCTCACTCAGAGACTGGATGTTCAGCAGTAAATGATTACTGTCCCTCCAAA
>M00285:128:000000000-BF978:1:1101:26311:9699_1:N:0:46
TACGAGTGCTGTTGGGGAGGGTTTAAACTAACATGGAAGGGGGATGGGAATCCATGCAAAAACAGAAGGAAGCAAAGCGG
AGACCAAAGCAAAAATTATAAAAGAAAAGTAAGAATGGAGTACAGACAAGT
>M00285:128:000000000-BF978:1:1101:2632:9700_1:N:0:46
AGCCTGTGAGGCCATCAGTCAAGTATATAAGCAAACTATATTTTTATACAACAATCGCAGGCTGACAATCTGTCGGTAGC
TAATTTACAAGATATATGCTGGTGTTGGAAGGAGAGCCAGG
>M00285:128:000000000-BF978:1:1101:7943:9700_1:N:0:46
CTCCTTTGTATCCTCACTCTCAAACCAGCCCCATTAACCCACGGAAAGGTTGACCTCTACATCTTATTCTCACGGCAACC
CTGGTAGCATCCTATCAAAGATATTCCCAGTGTCCTATCCAACTCTCCCTGACCCAGCTTCTCTCTCTTTCCCTGTTTTG
ATAAAGGGTCTTTGACTTGAATCATTAACTCTGTTTCTCTCTCCAAAGTTGCTCCTTGACCTGCTGTGTGTTTCCAGCAT
ATTCTGTTTTTTTTATTTCAGGATGCTCTATTTGAAATAATAGAAGGTGCATGGCTATTG
>M00285:128:000000000-BF978:1:1101:2233:9701_1:N:0:46
CCACCCTGACAACCTGCCATCTATTCCCTACCTCCTTCCCTTCTTTCCATGGCCCACTGCCCTCTCCTACTGGATTCCTT
CCTGTTTAGCCATCTTGTATCAAAGGAAGTTATCTTGGTATCAGTAATATTCAGCACTATATTTGTAACATGCATTACTT
CTGGGACATGCACTGTGGTCTCGTATA
>M00285:128:000000000-BF978:1:1101:6900:9701_1:N:0:46
CCGGAGCGCCCGGAGGAATCCCACGCCGTCACAGGGAGAGTGTGCAGACTCCACACAGACAGCAGGAGTTTACTGCTACC
CAGCCAGCAACAACAGGAAACCCAGAAACCTGGTTCTCCGTTCCTTTATTCAAATCATTGATAATCTGCAGCTCTGTGCA
GACCGATGGGGAGGGTCCTGCTGAGGTAAAAGGTTCTGGAGTCGTACAGCACAGAAACAGGCCCTTCGGTCCACCACATC
TATGCTGACATCTATGCTATGCCGGTCCCGGTCGCCTGCGTTAGGACCGTAC
>M00285:128:000000000-BF978:1:1101:4417:9702_1:N:0:46
TGGTGGATAGTGTGGAGGGCTGTTGGAGCTTACAGAGGGATATTGATAGGATGCAGAGCTGGGCTGACAAGTGGCAGATA
GTTTAAGCCAGAGAAGTGCGAAGTGGTGCACTTTGGAAGGACAAACTCTAGTGCAGAGTACAAGGTAAATGGTGAGGTAC
TTGGCAGTGTAGAGGAGCAGAGGGATCTGGGGGTTCATATCCACAGCTCACTGAAAATTGCCTCGCAGGTGGATAGGGCA
GTTAAGAAGCCTTATGGAATGTTAGCTTTCATAAATCGTGGGATTGAGTTTAAGAGCTGG
>M00285:128:000000000-BF978:1:1101:18502:9702_1:N:0:46
TACAATCTTATTTAATTTGTGCAGTTTATTAGAGACTTCGAGTTATTTTTGTAAGGATGTGCTTTGGTGACTAAAATAAA
TTTGCTGCTTTGTTTCTATTTCATAGATTCTGATGATGAAACTCCTCCTCCTCTGCCAGAGAGAACTCCTGAATCCTACA
TTTTGCCAGAAAACCCTGGTAAGTGCCTCAGTTGCCTTTCCTGATGACAATGGGAAGTGGATGCCTGATCTATCCTAGGG
ATCATGTTAAGTGGATCTGTCCTGTTGATCTCAACTAGAGTATTACTG
>M00285:128:000000000-BF978:1:1101:22424:9703_1:N:0:46
GTTGAACCTCATGGCATTGCATTCAGGTCCAAGGGTTTGAGTCCTTGCATCTGTAACTCTCCATATATTCTCCTATTTTG
CAGAGTTTGTCTGGAAGAGGCCCTCCAGACAAACTCTGCAAAATAGGAGCATATACTATGATCTATATAAGAACTATAAT
GTGATAGAGCACATCTCTTTTTGACTTAATGAGTCAAAGCGTCCAAAGCAGTTTCAGAAAGTCTTAGAGTCAGTTCTCCT
CCATGTTGTGTAATTCTTCACAATTTCCCAAGTAGGAAAGAACTTCAGAGTGCCTTCC
>M00285:128:000000000-BF978:1:1101:24795:9704_1:N:0:46
GATAAGAGGATGTAACAGGGACCTGATCCACTACTGTTTGTTTTGCACTCCTGTTAAAGTTGAATTTCATCTCCCCGTGC
CTCAAAATTGTCCTCTACAAATTGAAAAAGAGACTTCAGATTGAAGTATCCTAAAGTAGTGGGAAAAATATTTCCAAATA
CTGTTGCTATCGACATTGTAATTCTCTTGATAAACTCTTCATTGTTTA
>M00285:128:000000000-BF978:1:1101:27146:9705_1:N:0:46
AACTCCATCTGCCATTTCCCTGCCCACATTTACAACAGGTCTTTGTCTTGCTAAAACCTTTGACAATCTTCCTCACTATC
CACAAATCTGCTAATTTTCATGTCATCTGCCATCTTACGATTCAGCCCACATTTTCATCCAAATCATTTATATATATCAC
AAACAACAGAGGTCTGAGCACTAATCTTTACAGAACACCACTGGTCACAAACCACATGTCAGAATTACACCCCTCCACCA
CTAACCTCCAACTTCTATGGCCAAGCCAATTTTGAACCAAGTTTCCATGGATACCATGTG
>M00285:128:000000000-BF978:1:1101:5749:9706_1:N:0:46
CAGCATGGTAACTGGCTCTTTCGGCCCAACGAGTCCATGCCGCCCATTTTAAACACCCCAGATTAACCTACCCATACGTC
TTTAGAATGTGGGAGGAAACCGGAGC
>M00285:128:000000000-BF978:1:1101:12018:9706_1:N:0:46
AACTCTACACAATCTTAAAGGGGAAATACACTCAGAGTTCTTAAAAAGGAAATATACTAACATAATATAACAATACAATA
GCATAGCAACACTGCACTGGCCAGTATTTATCCTTTGATCAAATTTACAAGAAAGCAGATCATTTGATTTATGGTTTTAT
TATGTGTACGTTCACATAGTGTACAAGTTGGCT
>M00285:128:000000000-BF978:1:1101:15905:9708_1:N:0:46
CCTCTTTGGCTAAAACAGCGTTTTTAAAGCTAAATCCATTGATTTACCACTTTCTACACTAAATCCACGGAGTAACTACT
GGAAACGAATTGTAGTGTATGCATTTCATGGTGTGGAGTCGATTGGTAACAGTTATTCGACTGTATCTCCTACCACTAAA
ATGTTAGGTAAAGATGTAGTATAGGAATGCCTCTATGGCTAAAAC
>M00285:128:000000000-BF978:1:1101:10816:9708_1:N:0:46
GCAATTTTTGGATTACCATGGATAAAGTCTGGTCATTTACCTGCTTCTGCTAATCGTATGATTGCTTTTGTTACATTGAT
GGCCAAACGAGCCATCCTGCTCAAATGGAAGGATCCAATACCCCCTACCACTTTTCAATGGTTCTCTCAAACTATATCAT
GTCTTAATTTGGAAAAAATTAGGAGTGGTACTGTTGATTCTTCGCTTAAATTTG
>M00285:128:000000000-BF978:1:1101:5010:9708_1:N:0:46
GAGGCAAGTGGTAGTGAAGGAGGATTCATTGGTTAGGGGAGCAGACAGGAGGTTCTGTGGATGAAAATGAGACTCTTGGA
TGGTATGTGGCCTCCAGGTGCCACGGTGAGCAGCAATGACATGGGCAAAAAGGGTGATGAGTCCTGCAAAGTGAGTTCAG
GGAGTTAGGTGCTATGTTACAAGACAGGACTTCCAGATGGTGATCTTGGGCTTGCTACCTGTGCCTTATGC
>M00285:128:000000000-BF978:1:1101:21274:9708_1:N:0:46
CCAGCATCTTGTCTGTTGCAGCGTGAATGTTGCAGCGTTCCAACCAAACCTCAGTGTTCAGTCATGCCCTGAGGTTTGGT
TGGAACTTAGTGTCATGTGGCACAGAAACAGGCCCTTCGTCCCACTGTGTCCATGCTGACCATTGTGCCTATCCATATTC
ATCCAATTTTCCTGCTTGCCCTGTGTGTGTGTGTGTCTGTCTGTCTGTGTGTCTGTGTGCGTGACTGTGCATGTGTCTAT
GTCACTGTGGGTCTCTATGTGTGTCTGTGTGTGTG
>M00285:128:000000000-BF978:1:1101:5948:9709_1:N:0:46
ATTTTTTCTGTGCTGTAGTGTCCTATGATTCTAAACATAAATTAAACATAAATTATAGAAGAAAGAACACATTTAGAACA
AAAAAACAAAGTCCATTGTAGTGCAAAGTGTTCAAAGTGGTCATATTGTTGCTCTACTAAGGTAGTGATCAGGGTTGTGC
CGGTTGGTTCAAGAACAAAATAGCTGAAGGAAGGTCACTGTTTCTGAATGTGGTGGTGTGGGACTTCAGGCTTCTGTACC
TCCTGCCCAATGGTAGCTGTGAGAAAATGATGTGGCCTGGAGGGTGGGGATATTTGATGG
>M00285:128:000000000-BF978:1:1101:3687:9711_1:N:0:46
AAAAAGTCAAGGTAAGATCAACGTAGTTTCGTGAAAAAGAATTGTGTTTGACCAATTTATTTGAGTTCTTTAAAGAAGTA
ACACATGCAGTGGATAAAGGGGAAGCAGTGGATGTACTGTATTTATATTTGCAGAAAGCATTTGATGCAGAAAGCAAGTG
CCACATCAAAGGTCATTCCAGAAAATAAAAAGCTCACGGTGCAGGAGGTTGGATATTAGCGTAGGGAGAAGATTGGCCAG
CTAACAGGAAGCAGTAGGAGACATCAATAGGTCCTCTTCTGAT
>M00285:128:000000000-BF978:1:1101:15928:9711_1:N:0:46
AGTCTGTTGGTAACATCCATTTCACTGTACCTCTTCAAACTGAATAGTTACTTGCAGATGTAAGAAAAGAAAGTCCATTT
GGCAGTAAGAGCCTTTAAAAGCAAAATAGATTGATTTACCACTTTCTACACTAAGCCTATGTAGGAATTTGATAAAAAAC
AATTGCAATGCATGTT
>M00285:128:000000000-BF978:1:1101:14050:9712_1:N:0:46
AAGATATATCAATACACATATGATTTTCCAGTGGGATAAGGTGCTTATTGTATCAGAATCCAGCAATGAGCAAACCTCAA
CTGCCATACACCTCTAAAAATTGTCCAGTTATTGGGAGACTGAGGTTCTAAT
>M00285:128:000000000-BF978:1:1101:8008:9714_1:N:0:46
TGGTGGAGGCAGGTATTCTCACAACAATTAACAAGTATTTAGATGAGCACTTGAAACAGCAAAAGGCTACGAGCTAGTGT
TAGGAAATGGGATTTGTATGGATGGGTACTTGATAGCCAGCCTAGATGTAGTGGTGCCAAAGAGCCTGTTTCCAGGCCGT
ATAAATATGGCTCTAAATTTTAAGTTTAAACATCTGCAACACCTCAGAATTTGTCATCGACTGTTTCA
>M00285:128:000000000-BF978:1:1101:21644:9720_1:N:0:46
GTTTGCGCAATGCCTTTTCCACATCTCCGAGGATTGCCTGGAGACAAGCTGCGTGGAGTTCTCTCTGAAGAGCAGGGGGC
AAACACAACAAAGTTCCACAAACAGCCAGTTAAGCAAATGACCGGTTAATCTGTCTGTGGTTCCTCCAATGGTGCTGTTG
ATCAAGGAATGTTATC
>M00285:128:000000000-BF978:1:1101:14302:9721_1:N:0:46
ATGTTGCCAGGACTCAAGGGCCTAAACTATAGGGAGAGGTTGGGCAGGCTAGGATTTTATTCCTCTGAGTGT
>M00285:128:000000000-BF978:1:1101:13238:9721_1:N:0:46
TCTAATCTGAGATTTATTCATATACCTTTTGCAGCATGCTATGGAGCTAGCTTCCACCACTGGAATGGTGGAAGCTGGTT
CCATGGCACATTTTAGATCAGCACAATCCACTGTGAATCCAATCTCTTTCTGTCTCTCTTGCCAATTACCTTGAATCTGT
GGACTCTGGTTTCTGACCCTGCTGCGGCTGGAAGCAGGTTTTGCTCTTTCTGCCAAAACTCTTCATAATTTTGAGCACCT
ATAATGAATTGACTTTTTCTCT
>M00285:128:000000000-BF978:1:1101:18128:9722_1:N:0:46
GAAGCTATCAGAGAATGTGTCCAGAGGAATGACACCTGTGCAAAAAGATTTAGATTTGCTTTGAAAGGTGGGGGGGGGGT
GCTTTATGTTAACTTCAGAGTTCTGGATCTATTTGCTTGCTGGAGTAGAATTATGTGAACTTGCTT
>M00285:128:000000000-BF978:1:1101:27322:9723_1:N:0:46
TATAATCATAACAGAATCCTTACAAATGCATCTTGCTTTGCTTCTATCAGCACTATATTTTCTGCACTGATACTGGTTTG
ATGCAGCTGGAATCCCCATGGTTACAGTACACATGAATGAAGAATGAGTCACCATCAATCTCTCCCATGCAGCACATAAA
CATGG
>M00285:128:000000000-BF978:1:1101:13740:9724_1:N:0:46
CTTATATTTCCTATTGCATGGCTATGGTGCTCTGAACCACAGTTGTCCATCCACTCAGGATTCATGGCAGCTAAAGATTA
TAAAAGTTGTGCCATTTTATTACACTTCCAATTGCAATACAATTATTTTAAGTAAATATTAAATTTCAAAATGGCTATCA
TTTATCTGATGATCCATGAATGTTTTGTTAGCAGCTACTGTATATTCTGCCATAGAGTAAGATTTTCCTCATTTTGCAAT
GTATGCACTTCTTCACAAAAACTCCAAGAAGTGATC
>M00285:128:000000000-BF978:1:1101:26162:9725_1:N:0:46
TAGATTGTGAGATGTTTGAAGGATGGAACAACTTGGTGGGCCGAAGGGCCTGTTTTGTGCTGTAAGGTTCTATGGTTCTA
TGGTTAAAACTAGAACCAACACTGTGTTCCCTCTAGTCGGCCTGTCAACATACTGCGTCAGGATTCCATCCTGGACACAC
TTAATAAACTCGTTCCCATCTAAACCTTTGGCACTGCGCATATCCCAGTCTATATTCGGGAAGTTGAAATCACCCATTAT
TACAACCCTATTATTTTTGCTTCTGTCCAAACACTGCC
>M00285:128:000000000-BF978:1:1101:6342:9733_1:N:0:46
GCAGGGCCATGTCAATCAAATTGAAGATAGCTTCATGGGAAAAGTTGCTACTTGAAGATCTGTATACAGACCTGTGGACC
AGAAGATAACAGAGCAGTGAGTGTATATCTTGGTGTTCAGAGGACATTCTGAGCCGATGATTTTATGAATCATTAAAAAT
TGCAAGCCAAATTGTTTAGGGCATTAAAAAGTCTAAAGAACTAGAGGACTGCATACTGATTTTTGTGGTTACTTTTTAAA
ATAAACCCTGGATGGGCCATGCTTGAATTTCTCTGTGTAGTTCTGACATCTTTCAAAAA
>M00285:128:000000000-BF978:1:1101:19292:9735_1:N:0:46
CCACAGTATTGTAATGAATGGTGTTGCTGAGGGCCAATTAACATGAACATTTATTTTGTGTCTCCTCTGCATAGTTACAG
TGGTACAGAATCAGGATGTCCCACACTCAGTCACATGTTTTGATGGGCTTGAAGTATCCGTGTTTACATTGTTCCATTGT
TTAATAGAGTATTGTCGCACAGTATCAATAGACGAGTTTGCTTGTCAGTATGCAATGCAACTCTATTAAATAGCTCCCGC
ATTGAAACTGGTAGCCTGTGGTTGTTAAGAGACAATGGTGTCTGATTACTGCAGGAAGGG
>M00285:128:000000000-BF978:1:1101:22040:9735_1:N:0:46
TAAAAATGCTTTTAATGGTATATATTGAAATGAATAATATTGATTAATTTGCACATAAAGTTGCCAGGCTACTGTTTGTT
GATTCAACATTATCATCCCCTCAGTACTAATCAACAAGTTTCAAAATCTGGGCCTCTGCACTTCTCTCTGCAACTGGATC
CTCGACTTAGTTTATCAGGAAACCACAGTTAATTCAGATCGGTAATAACATCTTCTCCTCACTGACAATGAACACAAGCA
CACCTCAAGGA
>M00285:128:000000000-BF978:1:1101:21800:9736_1:N:0:46
CCAACTCGTCCATACCAACCAAGTTCCTACCTGAGATAGTCCCAATTGCCTGCATTTGGCAAATAAACTATTCCTATCCA
TGTAACTGTCCAAATGTCACTTAAACATCCTAATTATACCCATCTCTACCACTTCCTCCAGCAGCTCATTCCACATACCC
ACCAC
>M00285:128:000000000-BF978:1:1101:7244:9739_1:N:0:46
AAACAAAACATTTCAGAGTATGTTGATGCCAGGCGCAGGTTGAAGGAACAACACCGCCTTGGGAGTCTCCAACCCGATGG
CCTTACCATCAATTTGACTAACTTCTGGTAACCCCACTCCTTTGTCTTACCTTATTCCTATGGTGCCCTTCCCCCACTTT
TAAGACTTGCCCATCTCCTCTCCTCCCCTCACCCACCCTTTACTCCATGGTCCACTGCCCTTTGCTACCGGATTCCTTCT
TCTTCAGCCCTTGGCCTCTTCTACCAATTTCCTCTCAGCTTATTACACCTTCTCTCCCTC
>M00285:128:000000000-BF978:1:1101:14327:9739_1:N:0:46
ACCAGGTACATGGAGATAAGATCATAACCAGCTTGCAATAGCAATTGCTCAGTTCACTGCTTTGAAAGAATACCATAGAT
CCACCCATTTGTATTGTAAATCTTTAATTTAGCTTTTATATATCTTAATTATTACTTAAGCTTGGAATGAAAAACAAGAT
GAACTTTACATGTAAAATCAGCAGCAAATCATCTCAAGCATTGAGTACATAGTTTGGCATCAAACCTAACAATCATTACC
ATCTGCTGTGCCAAAAACTATTTTAAATTTGTTGGGCACACTGCCACTTAAACTGAAC
>M00285:128:000000000-BF978:1:1101:21200:9739_1:N:0:46
AGCATAAGGAAATGGGAGAAAAATTAAACATATATTTAGTGCTTATCTTCACACACCATGACACAAAAACCTGCCAGAAA
TAGTAGAGAAAATGCAGGAATCTATTATTAAACAAGTAGTACAGGACATTTGGAAAATAATAATAGGAGTGGCCAGAATC
ACATTGACTATGAAGAGAAAAATCATATTTGAGAAATTTGACAAGTTATTTTGAG
>M00285:128:000000000-BF978:1:1101:12965:9740_1:N:0:46
TCCGGTTTTAGTGACATTGTGATCTCTTATGTGGAATCGCTCCCTCTTTAAATTTTATTTCCACTGGGCTCGCAGATTTT
ACTCTTTCTACATCTCTATCGTGTTGCGACCATAAAATGGCTGGCAGTAACTACAGTTTTATCCTTCGCTGGGCCTCTTC
TTCTACTAACAATATCATATGTCGTTGAGGGGTTACTTCGATCTCCATGGGACTTCCTACCACTTCTAAAACTATACTAT
CTTAATATTGTCACTGTCACCAGACTTCCAGACCGTTGGTGTCACTGTCTGCCAACCAAT
>M00285:128:000000000-BF978:1:1101:7547:9740_1:N:0:46
GCACAAAATGCTGGAGGAACTCAGCAGGTCGGGCAGCATCTATGGAGGAAAATGAACCATTGAAGTTTCAGACTGAGACC
TTTCATCAGGACTGGAAAGGAAGAGGGCAGAAGAGGCTTCTATTCCCCTCCCCTGCCCTCACAACCTGCCCACCTCTTTC
CCTTTATTCCATGGTCCACTGTCCTCTCCTAT
>M00285:128:000000000-BF978:1:1101:8262:9741_1:N:0:46
AACCAATGTTTGCATAGAACAGCTTCTAAATATGAGAACTAGAGCATATTTTCAACTGTTTCCACCACAAATTACATGAT
GTAGTACATGAATTTCAATTTGAATTATTAAATTACTTTGAAGAAAGGTTTTTCTAGATTTGTACCCTGCATGGAGAAAA
TAAATTAGGAGCCTCTAAACAAGACCTTCAGACCTTCAAGAAAGATTTACAGCCTACTGCCACCACATCATAAGTCAACA
CTGAATAATTGAAAGACTTGTAATTAAATGCTAATTTAGTATTGATTGTGTCCTAGAGC
>M00285:128:000000000-BF978:1:1101:20406:9742_1:N:0:46
TATTTGTTTCTATTCTCCCCCACATTTCCATCAACTCCTTCAGATTCTACCACTCATCTACACACAAGGGGCAATTTACA
ATGGCCAATTAACCTACCAACCCATACATGTTTTGGATGTGAGACATAACCTAAACACCTGACATGAAACCCACTTGGTT
ACTGGAAGAAAGTGAAAACTCCACACAGACAACAATGAAGCCCAGGATTGAACCCAGGTTGTTGGAGCTTTGAGGCAGCA
GTTCTACCAGCTGTGCCTGGCTCATCAACTGCTTCAAAAGTTTAAAAAGGCATGTGAGG
>M00285:128:000000000-BF978:1:1101:13020:9743_1:N:0:46
TTGGCAATAAAAGAGGTCTATTTCAAGCCCTGCAACACGCTTTCAAACTTTGTCACAGTTTCATGCATAACTCAGAAAAT
GAAACCTCTAACTTATGAAACTAGGAAGGTATAATCGTTTGGCTAATTGGGATAACATATCTGCACATTATGCTAATTCA
ATCTCATTTGCTTATGCCAATTAAGTTAATTAGAAAATAGACTTTGCTCCATAACAGCAAATCCATAAGAACAATCTTTA
TAAAACTTAAGAGAGTGTAATTGTTACGCTATTATGGATAACTTATGAAGAAATTATGCT
>M00285:128:000000000-BF978:1:1101:21433:9744_1:N:0:46
GGGCGTGGACTTGGAGGGCCGAAAGGGCCTGTTTCCACGCTGTAAATAAATTTTTTTATTTTTTTTTTTAAGTAGAAAGA
ATTAGAGAAGCAAGGAGCATAAAACAAAAATAGAAAATGAAATAACCAGTAAGAACAAGGG
>M00285:128:000000000-BF978:1:1101:4018:9744_1:N:0:46
TTGTCTTCTCTCACTTAATTTAAAGGCAGAAAGAAAGGCTCCGCTGGCAGTGAGTGATGGCCAGTGAAGCCATGAAGCAG
TGATCAGCTGACAGCCAATCTAAAACCCTCTTCACTATTATCCCCAATGATAGCCACCAAGCAATCG
>M00285:128:000000000-BF978:1:1101:28738:9744_1:N:0:46
GCACTCAGTTGGTCTGTGTTTCCTGATTTGCAGAATCTTCAGGACATAGGTTTAAAGTGATGAGTTAGAAGGGAAGTAGA
ATATATTCAAGTTTGTTGAACAAGGTAGCAGACAGGACCCTCATCTTGCAAGAGGAGTACACATATTCCA
>M00285:128:000000000-BF978:1:1101:6046:9745_1:N:0:46
AAAAGTTTCTGACTGAGCAGTAAACGTGTGAAGAACCACAAACCCCCAACACAACGGAGCGGGAGCTGGGAAGTGGGTGT
AACCTGAACAGCTCTGGCTTTGGCTGGCATGGTCAAAACGGGCTCCTTCTGTGCCTCAAAATTTCAGTGATGCCCTTAAA
TCTAACGTGAGTACCAAAAGGGCTGCGGTGGTCCAAGAAACCAGCTCACCGCCACATTCTCCTGGGACAGTCAGTAAACG
ATGGTCCCTAACAGTAGTCCCCACCTCTCTAAGCCTGAGTTTTAGTAAATCAAACAAAGG
>M00285:128:000000000-BF978:1:1101:20179:9746_1:N:0:46
CCCTGAGGTGGGCTTCGAACCACATCACCATGAATCACCAAAATGTCCTAATTCCAACTCAATAATATTTCCTGAGTCAG
CTCAGCCCATCTGTTTGTTTCTGAATCCCTCTTTC
>M00285:128:000000000-BF978:1:1101:27756:9746_1:N:0:46
ACCAATTTTTACAGATGCTCCACGGAAAACATCCCATCAGGATGCATCAGGGCTTGGTATGCCCAAAACTGTAAGAAATT
ACAGAGAGTTGTGAATGCAGCCCAGTCCTTCACAGAAACCAGCCTCCCTGCAATTGACTCTGTCTACATTTCCCACTGTC
TCGGGAAAGCAGCCAATGTAATCATGGAC
>M00285:128:000000000-BF978:1:1101:27280:9746_1:N:0:46
TCTGGAGCAAAGGAGGCTGAGAAGTAACATGATAGAAGTATATAAAATTATAAGAGGCAGAGATAGAATAGATAGTCAGT
GTCCATTTCCCAAGGTAGACACATGTAAAAATAGAGAGCATTGCTTTAAGGTGAGGTGGAGGAAGTTTAAAGTGGATCTT
AAGGGTAAATTTTTCACACAAAGAGTTGCTGCTAGCTGGAATGAGCTGTCAGAGGTGGTGGGGGCAGGAACAGTAACAAC
ATTTAAGAGGCATATGGACAGTTACTTGAATGAGCAAGTCATAGAGGAATATGGAATTG
>M00285:128:000000000-BF978:1:1101:3586:9747_1:N:0:46
NNNNNNNNNNNNNNNNNNNNNNNNNNNNNNNNNNN
>M00285:128:000000000-BF978:1:1101:16949:9748_1:N:0:46
AAAGTTGACTATCATATGATGGAAGTTAAGTTCTAGATTGCTGGAGATGATCATTTGCTGAAGATTATACAATGTTCAAT
TCCATTCACAGCTTCTGAAAAAATGCAAAATCCATGTGTGCAGGCAGCAAGACTGAGTCAATAATCAGACACCGTTGTTA
AGTGAAAAGGAACATGTGTACCCCACAAAAGGTTTATCGCAACTGCATCAGGCTGTGATAAACCTATTGTTGGGCACACC
TATTCCTAGCTACTTATCATCCATGTATAAAAGTAGTCTCAGTCTTGCTACCTGTGGGT
>M00285:128:000000000-BF978:1:1101:12193:9749_1:N:0:46
ACGGAGCGGACCCTGGATCGGAAGATAATCTTGGAGGACTCGGAGGCGTGGAGCCGGGCTTGCCGACTCCTCGTCTCTCG
GAGTTCCTCCCTCACATCCACCCCCCTCGACTGCAGAAGGAGGAGTTGCTGCAAGTCTGTCTGGAGTTGGCACAGTTCCC
TCTGACTTTGTCTTGCTTTCTGGACCCCCCTGCGGATGAAGAACCTCTTGATGTTCTCCTTTGTCGCCTCCCACCAGTGC
ACCGGAGAGTCAAAGAGGGGT
>M00285:128:000000000-BF978:1:1101:20138:9749_1:N:0:46
CCCTCATGACTGTCCATTCCCAATCTCCTTCCCTTTATTCCATGGTCCACTGCCCTCTCCTACCAGATTCCTCCACCTTC
AGCCCTTTGCCTCTTCCACCTATCACCTCTCAGCTTTTTACATCACTCCCTTTCATCCCCCCCCCCCCCCCCCCCCCCCC
CCCCCCCCCCCCCTGGACCTTCCTACTCCCCGCCCCCCTTTTCTCCCCCCCCCTCCTCCCCCCCTTTTTTTTTTGCTTCT
TCCCCCCTCCCTTCCCCTTTCTTCTTATGGTTTCGGCCCGCCACACCCCCCCGCCCTTCC
>M00285:128:000000000-BF978:1:1101:5104:9749_1:N:0:46
CATCAGGGACCCAACACAGATTCCCCTGTAAAACACGGACTACCCGCTTCCACACATGACCCCACCCTCCCCACACCCTC
TGTCAACATTCACCAAGCCTGATATTGAAGAACTTTGACAAATTTCCATGCATCCCATGACCCCTCCTTATCTTGTGAAC
CATTCTCCCATGTGAGACCTCATCCACGGCCTCAGTGAAGTGCTTGCAGAGTAGAGGAACCAGTTGCCCCGGGTGACGGC
TGTTGAACAGCCTGGAGTTCGCCAAACTGGAGCCGCAGCGGCGGAGACGGCGTGCGGAGG
>M00285:128:000000000-BF978:1:1101:6471:9750_1:N:0:46
CTCAGATTCATTCCCTGCAAAATATCCAAGTAGGATGAGAATGACAAAAAATATTTTACATGTTTGAATCTGCCAAAATT
GGGGCAAATTTCAGATAGTCTGAACAATCTAGGCACTGGATGAATGTGGTTAATGTTGAGATTACATTGTTCCTTTGTGT
TGGCCACCTTGCTCCAAAGGCAAAGC
>M00285:128:000000000-BF978:1:1101:8204:9753_1:N:0:46
AATCAGTTTGACCAGAACAAGCTCCCACAAACAAAAATGTAAGGATTTTTGTGGTGCTGATTGAGTGATAAATATGTGTA
AGGCACCAAGAAGGGCATCACATTGGCCCAGCTGGTAGAGCCACTGCCTCGCAGTGCCAGAGATCTAGGTTCAATCCTGA
CCTTGGGTGCCGTCTGTGTGGACTTTGCAAGTTCTCCCTGTTACTGTGTTGGATTCTTCCGGGTGCTCCGGTTTCCTCCC
ACGTCCCAAAGATGTGTGGGTTTGTCAGTAAATTGGCCAACGTACTTTGTCCAAAGGGGG
>M00285:128:000000000-BF978:1:1101:5468:9753_1:N:0:46
CCACAGAACCTTTGCAATGGCTGCAACTTTCTTTAGAGCCTTCCTTGGCACCAAGTCCTGGTTCTTGGAGCACATCAGAT
GACAGCATTTGGTTGTGAACCACATCTTGCACTGGAGACCAGCGAGTTTCAGGCAGACCAGAGGATTTCTTTCACTGAAT
TCATGGCTTCCTGGTGTATCGATGCCCATCTCTATTTCTGTCCCTTGGTATAGCCCAATAAGCACATAGTTCTGCCTCGC
ACAACTGCTTGGGATGAACCCCAACAAATGCCCCTGCATCTCTTCAAGAACTTCCTGGC
>M00285:128:000000000-BF978:1:1101:8088:9754_1:N:0:46
AATAGGTGTTGCAGTTTCTAAGTGACCATGTCATTCCTTCAAGTGACTTGCCTGTAAATGATGTCCAACTAATGGTCTGC
AATTCCCACGTTCCGACCTGCTTCCCTTCTTTAATTATAGCCATCCCTCCAGTCCATGAGAACATTCCTATGCTGTAATG
ACCTGATAAATATGTGAGCCAACAGTGGATAGAACACAGGCCCCAAATCCATAAGTGCTCTCGGGTAAATGTCATTAAGA
CCAGCTGTCTAATTTGTCTTTATGGCCCCAGTCCTACTAAGGATTAATGTTGCTTCAGTT
>M00285:128:000000000-BF978:1:1101:27206:9755_1:N:0:46
CACTCCTCCCTCTCACTTCTCCATACTGACCATCTTCCCTTCACACTTAGTCCTGATGCAGGGTCCTGACCCAAAATGTT
GACCACCTCCTTGCCTCCACAGATGCTGCCTGACCCTCTGAGTTCTTCCAGCAATTTATCTTTTGCTCCAGAATTCTTCA
TTGAGTGTGGGTCCTGCACCTCGTCCCTGATGGTAGTAATAAGAAGAAGGGCATGTCCCGGATGCTGAGGGCCCTTAATG
ATAGTAGCCACCTTCTTGAGGCACCGCCTCTTGAAGAAGTCTGATGGTGGGGAGGGGTGT
>M00285:128:000000000-BF978:1:1101:12919:9755_1:N:0:46
TTAAAAAGGAAGTAGATAAATTGAGGGCTATGGGGAACTGGCACAGAGGAAGCATTGAGGCCTGGGGTAGCCCACTAAGC
CCAAGGATTTACACAGCTCAGAAGTGGTTTTACTGGCAACACAGTTCGTCAAGTTAAATCTACTGGTGGGGCTCGTGCAC
CGTCAAGTTCTCTCTTTGAGTTCTCTGCCACTGTTGCTGTTTAACATGCATTCCCTAGAGGATCAGGTTTTTGGATGCCC
AGTATGGCAGCTATGGCTCTAGTACACCCACTTCTGATGCAGAAGTTT
>M00285:128:000000000-BF978:1:1101:15500:9757_1:N:0:46
TGCCCAGATAGGTCGTCTCGCTCAGCAGTAACCAAAGTAACTTCTTGCTGAGAGGTATAGCCGCAGGGGGACCCAGCACT
GATTTCCCCCATCCACTATCTGAATCCTGCCCTCTGAGTGTAACCACCTGCTCAAAAGTCCTACCTAAATTCCGCATAGC
CTCCCTGATGCTCTTCAGTTCATCCAACTCCAGTTCCTTGATCGGTCTTCCAGTAGCTAAAGTTGGCTGCACTTCGCACA
GGTGTAGTCATCACAGAGACCATCAGTCTCATTGAATTCCCACATCCTACAGGAGGAGCT
>M00285:128:000000000-BF978:1:1101:21543:9760_1:N:0:46
AATCATTAGCAAAGCAATGGAATCTATCATCAACAAAGCAATGAAATCTATCATCAACAAAGCAATGGAATCTATAATCA
ACAAAGCAATGGAATCTATAATCAACAGTACTATCAAGTAACATTTACTCACCAATATCCTACACACTGATGCCCAGCTT
AGGTTTTGAAGAACCATTCAGCTCCAAGCCTCATTATCACAAGATCACAAGATAATGGAGCAGAAGCAGGCCAATTGGCC
CATCGAGTCTGCTCCAAAGGGAAGGGAGGGTGGGGAAAAAAGAGGATAAGGAAAAAAAA
>M00285:128:000000000-BF978:1:1101:13488:9763_1:N:0:46
AGCCAGAGTTTTGAAACATTGATCTGGATATTCGAGTTTGGATCACACAATGGTATCTGTAGAGATTTAAATATGGCACA
ATTTGTAAAAAAAAATCTTTTTAAATTCAATAGGTATGAGGATCCTGTGCTTGACTCAATAGTGGTAACCATGAAACTAC
TTGACTCTGTCCACTATTGTCAATTGTGTTGGTATGTTTGGGTGGGTATTTGCATCTTTCTATGAGCACTATTTCCAAAT
GTCAGGCTGGCT
>M00285:128:000000000-BF978:1:1101:17186:9764_1:N:0:46
CAGCATTATAACCACCCCCACCACCTTCCTTTGTGCCTCAGAGACCTGGATCACCTACAACAAGCACTTCAAGCCAATGT
AAAAGTACCAACAATGCAGTGTCTGCAAAGTCCTCCAAGTTCACCAGAAGAATAAGTGAATCAATGTCAGTGTCCTCTGA
GGGCAACATCCCCAGCACAGTTGCACTCAATCAGCTACGTTGAGCAAACCGTTCATGTGCCTGACACAAGATCCCTAAAA
TAGACACTCTGTTCCAAACTCTGTCATGGGTGAAGATTACCATGAAGATCAAAGAACAT
>M00285:128:000000000-BF978:1:1101:25152:9764_1:N:0:46
GAAGTTTAAATTAAATACGGCAGGTTAAATAAATAGTTTTAAAGTGAACGAGCTGGTGGCGAGCATTTAAAGTGCTGGTG
CATTTCTGTGCGCCTGGCATCCCTTAGTGTTTACACTCACTGCTGATTAACCCAATCAAGGTGAGGTAAACCCAAGTTGA
TTTCAGGTCATGATCCACATTAGCAGCAGCTGTATAATAAACTCAGTCAATGAATAACTAG
>M00285:128:000000000-BF978:1:1101:24855:9764_1:N:0:46
GGGGAAAGGTTCAAAGTGCATCTGAGGAGCAAATTTTTCCACACAGAGCGTGGTGGGTATATAGAATAAGCTGCCAGAGG
AAGTGGTAGAGGCAGGTGCAATGACAATAGTTAAAAGAATTTGGACAGGTACACGGATAAGAAGGGTTTAGAGGGATATG
GGCCAAATGCAGGCAAATGGGACTAGCTCAGGTAGACACCTTGGTCAACATGAATGAGTTGGGCC
>M00285:128:000000000-BF978:1:1101:25245:9767_1:N:0:46
GATCTTTTCCTGTCACACATGTATTTACTCATCATGTAATTGAAGATGACAAGATCAAGAAAAGGTGATCACATGATTGT
GCTCTTATTAGTTTTGGTTGTGGAATAATTGACCTTCTGATTATGTTGACCTACTACAGAGGTTTTGAAACATTCTGAGT
A
>M00285:128:000000000-BF978:1:1101:13163:9768_1:N:0:46
TGTCTAGGACATACAAGCTCTCATATTAACTCCAGAATTCCTTAAAAGTGTATGCATAAAGAGCAGGCAGGCATTGGACA
TGGCAGGTGGAGTTCAATCCGGAGAAGTGTGAGGTGGTACACTTTGGACAAACTCCA
>M00285:128:000000000-BF978:1:1101:23035:9770_1:N:0:46
CATAAATCTTCTCTGCTGTCAAGCTGAATTGTCCGAGGCAAAAAAAGAAGGTATATTTAAAAATACCCCAAGGTTAACCA
GCAACCACAAATAAGTCAACTGTATGGTTCTATTGTAGAGCCCACTTTTCTGTTATGCCAGGAATTATTTG
>M00285:128:000000000-BF978:1:1101:12674:9773_1:N:0:46
GATCTACACTCTTTCCCTACACGACGCTCTTCCGATCTCGACTACACGCTTTCCCTCCACGGCTCGCTTCCGAACTAGAC
TACACTCTTTCCCTATACGGCTCCCTTCCGATCCAGATCCGAAGCGCGTCGTGCAGGGAGAGAGAGTCAGACAATATAAA
CACGGAGCGGGAAACCGACCGACAAAGCGGAGGGCAAAACGAAGAAGACGAGAGGATGAGGGGAGAGGAGCATGAAGAAA
GTCGCACACAGCGACGGCAGGGCAAGTAATGACACAATCGCAAGCACGTGAGACCAGCGG
>M00285:128:000000000-BF978:1:1101:15799:9773_1:N:0:46
GCCAGCACAGTATAGCTTCAAACACTGAAAGAGCTAAGGACACAATTCCACAAGGTGATCCACTTATGTAAGACCAGCCC
AAGGTTACTAATTTTATAGAATGTGCATTCCATTGTTAGTATTACCAAGTTGACAATGATCCAGAAATAATTAAAAAAAA
GGGGAGGAGATCAACTGGTGAGAAGCATTACACCCTAAAGCTTGGATGGTTGGCAGAGGATGGGAATGGGAGTAGGTTCT
GAGGTGGTTGAAGATTGGGAGCTTCAGCAGGCTGTTGGACTGGAAGATCTGGATTTGGGG
>M00285:128:000000000-BF978:1:1101:3094:9774_1:N:0:46
CTGAGCCATCAAATGCTCCTCATATGTTAAGCCTTTCATTCCCAGGATCATTATTGTGAACCCTCTCTGGGTCCAGCACA
TCTTTTCTTAGATATGAGGTCCAAATGTGCTCATAATGTTGCAAAAGTGGTCTACCAACACCTTATAAAGCCTCAGCAAC
ACATCCTTGTGTTTATATTCTAGTCCTCTCGAAATGAATGCTAACATTGCATTTGCCTTCGTTAGTACCAA
>M00285:128:000000000-BF978:1:1101:4793:9775_1:N:0:46
TTTATATTAATTTATACAGATTCATTTTCTTGTTTTTCATATTTTCCTTATGATATAGACAAAGACCATTCAGCCCATCA
TCTATGCTAGCTCACAGGGCATGACAGAGCAATATCACTTCGCCACAAATTTTTGGAATAACCTTTCCTCCCCACATTCC
CATAACTGCCCCCAGATCGTATCATACACCTTCAC
>M00285:128:000000000-BF978:1:1101:17596:9776_1:N:0:46
GACTGGAGACATGATAGAGGTGTATAAAATATTGAGAGGAATAGATAGAGTAGACAGCCAGCGCCTCTTTCCCAGGGCAC
CAATGCTCAACACAAGAAGGCATGGCTTTAGGTTTATGGGTTTGAAGTTCAGAGGAGATATCAGAGGGAGGTTTTTCACC
CAGAGA
>M00285:128:000000000-BF978:1:1101:17529:9777_1:N:0:46
AAAGCAAACAGCAATTCAGTAGTAGCACTGTCAAAACAGTGTTCTGATGTAAAGTAGTCAAATATGATTCGAAGCATGTG
ATAATGGCAGTGTGTAGAAATAAGTTTGCAATTCTAACTCTGTGATACAATACATGATAGTAGATGGACTACATGCATTG
TGCACTGAAAACAATTACCAATGGCCTATGATTTTGTGTTAAGACCATTTATACTGTTAAAACAACTCCCCTCGAGTAAA
ATGAAAATTATTCAAGCAAAAGAAAATACACTTTGGAATGAAATTATACCCAGGAGGATT
>M00285:128:000000000-BF978:1:1101:26609:9777_1:N:0:46
CTCCAACACCTTTCAATCTGTCACCAATTTAAAAATAACCTTTCATTTTCTGCTAAAATCAATCATGTATATCTTCCACT
TTCTATTTCATTTCCCACATGCTCGCCTATTCATTTAACTTGTCCATATCCCCTGAAGCTTCTCTGCATCCTCATCACAA
GCTTAACTTGGTGTTAGTAGTTTGTTTGTAGTATACTTGCCTAAATCATTGAACGAGAAACAAACTGCTGGGAGATCTCA
GCAAGCTGAGCAGCATCTGAGGATGTAAAGGGATGGTCGAAGTTTTAGGCAGAGATGCTG
>M00285:128:000000000-BF978:1:1101:2893:9777_1:N:0:46
NNNNNNNNNNNNNNNNNNNNNNNNNNNNNNNNNNN
>M00285:128:000000000-BF978:1:1101:12261:9777_1:N:0:46
CACCTTGTGTAGTGATTTTGGGGGGGCCAGCCCGCAAGTGTCACCACATTTCTGGCACCAACACAGCACGCCCACAACTT
CCTAACCTATACATCTTTGGAATGTGGGAGGAAACCGGAGCACCCGGAGGAAACCCACGCAGAGAAGGGGAGAATGTACA
AACTCCTCACAGACAGCGGCTGGAGTTGAACTGGGGTCACTGGTCCTGTAAAGCGTTATGCTAACCACTATGCTACTGTG
GGTGCCCATAACAGCTTTGTATATTTTTTTGCACCCTTTC
>M00285:128:000000000-BF978:1:1101:11218:9780_1:N:0:46
CCATCAAGCTGTGCCATCCTACAAACATCTCCCAAACTAATTCTTTCCACCCTCATATCCTACTATTCCACATTCTTCCA
TGTGCTTATCTAACAATCTCTTAAACCTGTCCAACGTATCTGCCTCCACTACCACCCCAGGCAGTGCATTCCATGCACCA
ACCACTCTCTGTGTGAAAAACTTCCCTCTGACATCTCCCCTATACTCTCCACCAATTATCTTAAATGCATGCCCTCTCGT
CTTGAGCATCTGTGCTCTGGGAAAGAGGCGCTGACTATTAACTCTATCTATTCCTCTCA
>M00285:128:000000000-BF978:1:1101:21848:9780_1:N:0:46
CAGCTTCTGCCTCACCCCTCCCTCTCATCGCTTTATACTGGGTATCTTCCATTCTACTCTCAGTCCTGATTTAGGGTCTC
AACCCGAAATGTTGACCATCCCTTTGCCTCTACAGCTGAGTATCTTCAGCAGTTTGTTTATTGCATTGAATATAAGAGTA
GGGACATCATGTTATGGCTGTACAAGATGTCGGTGAGACTGCACTTGGAGTCTTGTGTGCAGTTCTGATATCCTTCTTAG
AACACGGCAGTCATTAAGCT
>M00285:128:000000000-BF978:1:1101:20363:9780_1:N:0:46
GGTGGCCATTTCGGGCAGAGCGGGGCTCTGAGCAAAGCAGTCGCCCAGTCTGTGCCTGGTCTCACCGATGCAGAGGAGGC
CATGCCAAGGGCACCGAATGCAACAGGCAAGGTCAAGGGATGCATTTGGATAACTGCCTCAGCTGGAAGAGCTGCTTAAG
ACCCTGGTAGTAAGGGAGGAGGT
>M00285:128:000000000-BF978:1:1101:13712:9781_1:N:0:46
CTGATGAAAGCCAGCGTGCCAAATGCCTTCTTCAGCACCCTGTCTATCTGTGATGCCACTTTCAGTGAACTATGTAACGG
TACTCCTAGGTCCTTCTGTTCTTCAAGGATGCATGCTTAGCCCACTGCTCTACTCTCTTTATGCTCATGACTGTGTGGCT
AGGCACAGCTCAAAAGCC
>M00285:128:000000000-BF978:1:1101:27400:9782_1:N:0:46
ATTAAGAACAAAAATAAGATCTTGCACATGGATGCTAAGGACACCGTTAAAGAACTAAATGAATATTTTTCACATGTCTT
CACCAGAAAAGAGAGCATTCACAAAGTAATAGTGAAGGAGAAAATTGAGACACTAGATATTTTAAAAATTAGAAACATGG
AGGTAATTGGCTTAATTAAAGTGGGTAAGTCATCAGGGTGGATAGGATGTATCCTCAGATTTTGGGGGAATTACAAGAGA
AAACTGTGGGGGCACTGACCATAATCTGGATA
>M00285:128:000000000-BF978:1:1101:26107:9783_1:N:0:46
AGATATTTTACAAACAAAAAAGAGAACTCCAAACAGTGGGAACTATATCTTAAATGTAATTTTGGGAGAGGAGCTATTTT
GCTTGAGCTTATCAGTGTGATAAATTTAGTAATATATTGACAAGCCCGATAAATGGAGAGTTTCAGTGCATGCTGCAGGA
CGTACTTTTGAATTCCTCATCAAAATTTAAAACGTCTGAAACTAAATTATTAGTAATTATGAGATAAGAGTGGCTTTTCT
ATCACTGAGTTAGTCCATAAACTACTGGAATTATCTTACTATTGAATTCTGTATCTAAGT
>M00285:128:000000000-BF978:1:1101:5829:9784_1:N:0:46
ATACCTTTGGGATAGTTAAATACAATAGTTAGTACTGTATAGTGTTTTGATACTAGTTTTCCTGTACCCTAGTGCTGCTT
TATATCCACAGCAGTGCAATGGTCAAAATTCATTTCATTATCAACACTTC
>M00285:128:000000000-BF978:1:1101:28626:9785_1:N:0:46
CTCTCTTGGTAAAGGACCTCCCTCTGATATCTGCCTTGAACTTCCCACCCATTACTTTAAAGCCATGCCCTCTTGTATTG
AGCATTGGTGCCCTGGGAAAGAGGTGTTGGCTGTCCACTCCATCTATTCCTCTTAATATTTTTCACCCCTCTATCATGTC
TCCTCTCATCTTCCTTCTCTCCAAAGCGTAAAGCCCTCGCTCCCTTAGTCTCTCCTCATAATCCCATGGACAACGAGGAC
>M00285:128:000000000-BF978:1:1101:25412:9785_1:N:0:46
TCCCGTGCACAAAATGGTCAATTGCATGGAGCGTAAAGAGAGCTGTAGAATCAGATCCTGTGAGAGAAACTTTGACCAGA
AGAAGCTCATTCTGCTCCTTGAGCTTTTTAATCCCATTCGATTAGATTCTGACTGATGTGGATCTTAACTATCAAGTTTC
AGTGGCTTCAGGACAAGAAATCATACCCGTTCAAACATTACGAGGTCTACACAATGATTTATTTTATCTCCTTCTGTAGT
TTTATTTCAGCCCAAAAATAAATCCCTCTGCTTTCTACGATTAGAAACAATCTAACATAT
>M00285:128:000000000-BF978:1:1101:22109:9786_1:N:0:46
CAGCTAACATAGGTTGGAACACCATGGAGCAAGTCTGCACCTTTTGTAAAGCCACAGAACATATTGTTACATTTTCTATT
CGAACTCAATCAAGTGGTCGATCCGGATTTTCCCAATATGATCTTGTAGTTATCCCTCCAGCAGGTTAATAGATCTCAAA
AACTTCTCTTAGCGTACACCCTGTCTGGCAGAATCAGAAGGCAACTCGTCCACGCCGACCAGTGGGCACCATTCCGTATG
AACCCA
>M00285:128:000000000-BF978:1:1101:25022:9786_1:N:0:46
GGGAGATCGGCGGGATGGATGGGGATGGATTTGCCAGCTGCAGGCATCTTCTGCCAGCTGGGAGCGGGGCATTTCCACCT
GCCTTCTGTCCCCACACCCCTGAACCACAACAATCGGGGGGTTGGGTGGAGCTGACAGAGCCGGGAGCGCTGAGCAGACT
CGCTCACTCACTGTCAGTGAAGTCAGCTGGCGGCCACTCTTCCCGCCCCGGCTCTCTCTCCCCTCACAGCTGCTTCTGTG
ACCCTTTCCCACACACTGTTGTTGTTCATTCCTGACTTACAAACAGGTTGGGTTATCAAC
>M00285:128:000000000-BF978:1:1101:22042:9788_1:N:0:46
CAAGAGAAGGTAAGAACAAAAGCAAGTTTGGGAAACAACACCTCACCCTGTCTGGATACATCTTCCAGACTCAATATCCA
ATTGTACAACTTTAGGTAAGTTGCTTTCTATCTAAGATATTGGCTCAGTTTTTCTCTCTCCTTTGGTACAGCTTTACCTG
TTGGGTATGTCCCATAGTTCTGCTATTATTAATACATAACACAGGCAAAGTATTACACTAAATGCCCACATTAATCCATT
TGACCTGGCCTCATACTATCCCAGATATACTCTGTCCTTTCCATCACTCCCCCCACCC
>M00285:128:000000000-BF978:1:1101:17829:9788_1:N:0:46
GGAACCATTCCAAGATGTCCTTGACCCTGGTATCTTGGAGTCCCTTTCATATCTATAGGATCTCCTGACTGCCCCCTTAC
CAATGAATCCCCTATCACTGCCACTCTCCTCTTCTCCCCC
>M00285:128:000000000-BF978:1:1101:19940:9788_1:N:0:46
CCTTCATCGGTCGAGGGATTGAATTTAGAAGTAGGGAGGTAATGCTTCAGTAGTATAGGTCCCAGGTCAGACCCCACCTG
GAGTATTGTGTACAGTTCTGGTCGCCTCACTACAGGAAGGATGTGGAAGCTATAGAGAGGGTACAGAGGAGGTTTACGAG
GATGCTGCCTTGAATGAGGAGCATGCCTTATGAGAGCAGGCTGCGGGAACTCGGCCTTTTCTCCTTGGAGAGGAGGAGGA
TGAGGGGGGACTTGATTGAGGTATATAAGATGATGAGAGGGATGGATAGGGTAGATAGTC
>M00285:128:000000000-BF978:1:1101:2228:9789_1:N:0:46
TTGGTTAGTAATAGATACTTTATATCCAATGTCCCATTACATTAATTATATGTTATTCCATGAGAGTATAACTTTATTCA
AACAATGTAAGGTTGTTCTACATGAATAGCTTTGTTTATATGATTTTTATAGGTTTGAGCATTTTGGTATACTGGAAAAT
GTCCACCTCATAAGCCTAATATAATTAACCTTTTATGGAGACAGACACCTAAGGGATTTGCTGGAAGTTTTAAGGTCATA
ATTCCTTTACGTTTACACTTATAGCTCCATGCAGTAAGGGCATTCTGATTTATTTGGTC
>M00285:128:000000000-BF978:1:1101:9871:9790_1:N:0:46
CCAAACCCAATTCCAGACTCTGGACTTCTAATATATATCCAAATAAACAAGTTCAAACATGCCACTGATCTGATTCCCAT
TCCAGGCACTCAGTATGCATCTACCAGACTCAGCAATGAAGTGCCAAAGGGACAAGTCCAAATTTT
>M00285:128:000000000-BF978:1:1101:9486:9791_1:N:0:46
GCACCGTCCCGTCACACACCCCCGGGGTGGGACACGCGGGGCTAGGCTCCCCCTGCACCGTCCCGTCACACACCCCCGGG
GTGGGACACGCGGGGCGAGGCTCCCCCTGCACCGTCCCGTCACACACCCCCGGGGTGGGACACGCGTGGCGAGGCTCCCC
CTGCACCGTCCC
>M00285:128:000000000-BF978:1:1101:27367:9791_1:N:0:46
CCACACCGATCATGCTCGAGGCCGGGATCAAACCTGGGTCCTTGGATCTGTGAGGCACTGACTACTGCACCATTGTGCTG
CCCTAGATTTGCTTGGACAAGGTCAAGTAGGTTCCCCCCTGTAGTGGTTCTCTCACCACTGGCCTCACACCCAGTGTAGT
TTTGTTTGTGCCTTCCCCACAAGCACAGCATCATCGTGCCATTCATTTTACCAGTGGGGCAGCCAGAAATAACCACAAA
>M00285:128:000000000-BF978:1:1101:22156:9793_1:N:0:46
CACCCCACACCACCTCACCGCACCCCACCCATAGAAAGCCACTACTACGACTGAAGTAGCCATTCCACACCATTGTTCCA
CTACCTAATTATTCAAGAAATGTTAATTCTTCTTGTACAACTTAAAATACATCTAAAAAAAAGCCTTTGAAACCTGAGAA
AATTACACATCAACAAACTGTCCAGTCCTCCACATACAAAAGAAAACTATCAACCCCAGAAGTCTCTTCAAATTGACCCT
CCTACCTCAGCAAGACCATCGCAAAGCATCTACTGCATATTATTAATGTAACAACTTACC
>M00285:128:000000000-BF978:1:1101:17052:9793_1:N:0:46
CAGAACAGGCCCTTCGGCCCATCAAGCTGTGCCATCCTACAAACATCCCCCAAACTAACTCTTTCCACCCTCATATCCTA
CTATTCCACATTCTTCCATGTGCTTATCTAACAATCTCTTAAACCTGTCCAACGTATCTGCCTCCACTACCACCCCAGGT
AGTGCATTCCATGCACCAACCACTCTCTGGGTGAAAAACTTCCCTCTGATATCTCCCCTATACTTTCCACCAATTATCTT
AAAGGCATGCCCTCTCGTCTTTAGCATCTGCGCTCTGGGAAAGAGGCGCTGACTATTAAC
>M00285:128:000000000-BF978:1:1101:10379:9793_1:N:0:46
TGGCTCGTACAATATGCTTACAGCTCCAGCATATGCTCAGGCTTTTCGAGAATCCGAGGATTGAAATACTTTAGAATTTT
CTTCATTAACATCTGCTGTTTCAATTTTTTCCCACAGCTGTTTACTAACATTCCGAATGCTTTATGCACTTCGATTTTGA
TCTTTTTTTACATGTTATTATCTATATATTCTTCTAAAGTATTATACTAATAAACTAACAAGTATACTGTTATTTAATAA
TTCTGAAACCGTTG
>M00285:128:000000000-BF978:1:1101:3942:9795_1:N:0:46
ATCGGAAAGATAGTCAAAGGCTTTTCCCCAGGGCTGAAATGATGGCCACAAGAGGACATAGGTTTAAGGTGCTGGGGAGT
AGATATAGAGGAGATGTCAGGGGTAAGTTTTTTTACTCAGAGAGTGGTGAGTGTGTGGAATGGGCTGCCGGAAAGGGTTG
TGGAGTTGGATACGATAGGGTCTTTCAAGAGACCGTTGGATAGGTACCTAAGTAATCAAGGTATCAAGGGATATGGGGAT
AAGGGTGGAAATTGGGGATAGATATGTTATCTTTTCTCTTCTCATGGAGCAGACTCGA
>M00285:128:000000000-BF978:1:1101:14487:9796_1:N:0:46
GATCTACACTCTTTCCCTACACGACGCTCTTCCGATCTGATCTACACTCTTTCCCTACACGACTCGCTTCCAAACGAGAT
GACACTAATGCCCTTCTCGACGAAAATACATGGATTTTGAACAGAAAATCAAATACAGAAGATATCATTAGAATTTAAGG
AGAATCAAATAATGAAGAAAAATGTAAAAATATTATCAAGGATACTACACAAAAGGTAAAAGAAAATTATGACAAAATGA
AAGCAACCTAAAATAATTAATATTTTTCAAAAACAATTCGGAAATAAAAAATTTAATTCT
>M00285:128:000000000-BF978:1:1101:5135:9800_1:N:0:46
CTTATCCGTACTTTTGATACCTCTGGTCTATTCTTCACCTTCACTTTACCTTGTCAATTCTTCACCCTCACTATTTCTGA
CCTGTATAGAGACCGTCCTATCTCGCATTCCCAGCCATGCGCCTGCTAACCTGCACTGGGCAGTTTTAAGCAATGATTGA
ATGTTCAGATTCCTATCCCTGTTCTTTTTGCCTCTCTCAAACTCCTCAG
>M00285:128:000000000-BF978:1:1101:6307:9801_1:N:0:46
TAACCTACCCATACGTCTTTTAGAATGTGGGAGGAAACCGGAGGACCCGGAGGAAACCCACGCAGACACGGGAGAACGTA
CAAACTCCTTACAGTCAGCAGCGGGAATCGAACCCTGATCGCTGGCGCTGTAACAGCGTCGTGCTAACCGCTATGCTATT
GTGCCACCCAAAATCAG
>M00285:128:000000000-BF978:1:1101:13348:9801_1:N:0:46
ATCTGTGGGAAGAGAAACAGAATTAACGTTTCAGGTCAAAGATCTTTTGTTAGAAATAAGAAAGAGAACCTTGTTAAGAT
GCAGAGAGGATAGGGGCGTGGCAATGTCAGTGACAGGGTAAATCTATTCGGGATCACCCCTGTGGACTCAACACAGGTGC
TCTGCAAAACAGTCACTCAATCTATCTTTGATTTCCCCAATGTAGAGGAGACCACATTGTGAACACTGAATGCAGTACAT
CGGATTGGAAAACTGTTAGGGTTACTGGATGGTAGGAAGGGAAGAGAGGAAAGAACAACT
>M00285:128:000000000-BF978:1:1101:27453:9801_1:N:0:46
ATCTAGATTCCAGCATCTGCAGTCCTTTGTTTCTCATGGTTGTATTCCTTGTATATTTAGAAGAATGAAGAGTGATCTTA
TCCAAAGACACAAGATCCTAAGGGGGCCCAACAGGTTAGATGCTGAAATGTTTTCAACCAGTGGAAGAGTCTCGAACAAG
GCTATATGGCTATGAAACAAAAGGCTGGCCATTTAAAGATGGGGTGCATGGAAATTCATCTCTCAAAAGATGGTGAATCT
CTGGAATTTTGCCTCAGAGGGTGGCGGAGGCCAGATCATGGGACATATTTAAGGTGG
>M00285:128:000000000-BF978:1:1101:21132:9801_1:N:0:46
CTCTCCTCCTCTGTGTCACGTTCATTCTCAGCCCTGTTACCACGAAGCTTCCTGCGAGCTCTGCTAGCTGATAGAATACG
TCTTACCGTCAATGAGTTAAACAAGAAAATTAACATGAAAGGAACGGGACCGATGGCAAAGACATGAAAGATGAGGAAGC
CTGAACCCAATGGAGAAGTAAAAAATCGTTCATTTGCCTTGCAGCCC
>M00285:128:000000000-BF978:1:1101:6005:9802_1:N:0:46
TGGAACAGGTAATGTGCTGGGTGAGATGTGTCCTTCAGGATACTACGAGCTTTTCTATGGCAGCAGGACCTGTATAACTC
CTCTAAAGAGAGGAGAGCACAGCCGATGATTTTCTGTGCTGTGTTGATGACCCTCTGGAGCGCTGTCTTTTCCTGGGAAG
TGCAACTGGCAAACCACACTGGAATGCAGTCCGCCAGTCCACTTTCCACACAGCATCTGCAGGAGGACACCAGCAGCTCC
TTGGCTATGGCATTGTTCTTCAAGACCCTCAGGAAATGGAGTCGCTGCTGTCTCTTCTT
>M00285:128:000000000-BF978:1:1101:11798:9802_1:N:0:46
GATGTTCTTCCCAATCAGACATGTGACTCCTCTTCCTCTTTTGCATCCCCCTCTTCCTGTCTGAATCTTCTATACCTCAG
AATATTGTGCTAGTCTTGCCCTTCGCTCAACCATGTTTCTGTGATTGCAATAATATTGTAATTCCATGTACCTAAAACCC
TCCCTCCTGCACCAGCTCTTCAGCTACACATTCATCTGACCTCCCTCCTATTTCTATCCTCCCTTGCAGATGGCACAGGG
ACTAATCCTGTTGATTACAACCCTACAGATCCTGCTTTTTAATGATCTACCTAACTTTCT
>M00285:128:000000000-BF978:1:1101:11726:9802_1:N:0:46
AGCTGCGGGCGGGGGGGGGAGATCTCCCGAGGTGATGAGGTCGGTGATGGTGCGGGAGATAATGTCTTGATGGTCCTTGG
TGGAGTCATGGTTCAGGACTAGGTAAGAGGGAGTGTCTAAGAGTTGGCACTCAGAGTTGGAGTGTGTTTCACGTGAACAT
AACTTGAAGAATTAG
>M00285:128:000000000-BF978:1:1101:25905:9802_1:N:0:46
TGCAAATCCACCAGGGACAACACTGGCAGCTCCAAAGTAACACATTTTTGTATTCATACTGGAACATTGTTTCCATGGGA
TTTAGGATTCCGGATGTTCAACCTACAGGAGAAGTAAAGGCTCGTGTGAATTGAAGAACTGTATAGCTGTATAGCTTACA
TTTGTCTTATGTAAATATAATCTCTGCTATTTAACATCTCCTCTGTTTACATACATTCAATGGAATGTGCATTTGTTCAT
TCTCTTTTCACTTAGTTTCTATTTGAATATTATCCATTTTTCATTGTTTCAGACGTGGCC
>M00285:128:000000000-BF978:1:1101:10288:9803_1:N:0:46
GAAAGGGCCTGTTACCACGCTGTAAATAAACTTGTTAAAAAATTTAAATTTAAAAATAATTGAGCTACTCAGGTGTGCTA
TCAAATGGAACTTCTCTAAAGAGTAGTGGAATACTGAACTTCTAGGCTGTTGAGGGTGGAAAGACAAAAGAATATTTCCA
ACCCAAGATGGATATGTTATTATTAGCTAAGGGTTTAAAGAGAATGCCTGGAGCCAGACAGGATTGAGTTGCAGGTTACC
ATGACTTGACTGAATAATGCAATAGGCAGGAGGTGATGGATGGCCTTCTGTTCCGAAGTT
>M00285:128:000000000-BF978:1:1101:23357:9803_1:N:0:46
TTAAGCTAATGTTTATAAAGTTCCTCTAATGTATAAAAAGGACATGGTTAACAAAGGCACTAGGTTACTAGTGATGGTTG
GCATTGCTATCTGTTTCTCCAGTACTTCCCTAAGATGCTGTTTCATCTGTGTTTCCTTGACA
>M00285:128:000000000-BF978:1:1101:8895:9804_1:N:0:46
AAAAAACAGGCAGGTTTCTGTGCAGGGAAAAGCTGTCTCAACCAAATATACATTCTGTGCAGGCTTGTTGAGGGAACAAC
ATAATAACAGCCCCTATTTGTTACTTTCATTGATTTAAAAAAAACCATTCAATTTGATTGATGAATGGTGAAAGTCAGGA
CCAAATAGGAAGAATCCATTCGACCCTTAGTGTAGATATGATATGAAATATTAATGACCACAAAACTAAGAACATCTAGC
ACATTCTATGTATACTGCTGTTCATAATTCATGATGTTCTCCAATAATAAAAAATATAGT
>M00285:128:000000000-BF978:1:1101:4820:9804_1:N:0:46
TAGAGAATAATGAAAATTCAAGTGCTGATTGATGCTCAAGGTGTACCCATTTAGGGCATTGAATAACATTTAAGTCTTGT
TTCCAAAAAATTAAACATCTGATGTTGATTGCCCAATAATATAATCTAAAATTATGCAAAGCCATAACACCATCCTTTTT
CAATTTTTGTAACTATTTCTTACTTAGTCTTGGGTTCTTATTCTGCCAGATATATGAAAGAATTTTAGAATCAACCTTGT
CAAAAAATAGATTTCGGGATAAAAATTGGAATCGCTTGAAATAAATATAAAAATTTTGGT
>M00285:128:000000000-BF978:1:1101:15670:9807_1:N:0:46
TGCAGCATAGACACATTCCAAGACAAAAGATGGTTTTAAATGGAAATAGAACACAAATGTGGATAACGAGAGAGGTGAAA
GCTAAAATAAGAGCAAAAGGGAGGGCATACAAGGAAGCAAGATTAAGCGGAAAAAAAGGAAGACTTGGAAATTTTTAATA
ACCTGCAGAAAGAAACTTAGAATGTCATTAGGAAAGAAAAGAGAAATTATGAAATG
>M00285:128:000000000-BF978:1:1101:16820:9809_1:N:0:46
CGATATTGTTCTTCAAGCTTACAGTAGGCATCATTGGAACTGTGTAGGTGGCCAAGACAGAGAGGTCAGAGTGGGAGTAG
GGTGAAGAATTGAAATGACAGGCAACTGGAGGCTCCGCATCATCCCTGTGGACTGACACAACCACCCTTCCCAGTTTTTA
TCAGGATTGACTAGTTTTGACAACCAGACATCATCTGTTTCTCTCTCCA
>M00285:128:000000000-BF978:1:1101:24801:9811_1:N:0:46
TATTTCAATCAAGTAACAACTTGCTCTTCTAACTTCCAATGAATATAGCCCAGCCTGTCCAACCTTTCCTCATGAGACAG
CCTACCCATTTTGGTTACTCGTCTAGTAAAGCATCTCTGAGCTTCTTCCATTGTATTAACATATTTACATACATAAGGAG
ACCAGTGCCCTGACCACCATTTGTCATCTCTCAACCAACACTTACCAGATCATTTGGTCATTATCAATGTTCCAAATGTG
CATCCATTCCTCTCTACTTTTGAATTCATTTACTCAAGCAATAAAAGATATCAGTTAGCT
>M00285:128:000000000-BF978:1:1101:24544:9812_1:N:0:46
CCCCCCCCCCATGTCCAGGTCTTTGGGTGGGGTGGGGGGGGGGGGAGTGGAAGGACGAGATGGAACTCCTGAAGGAGGGG
GAGCCTCCGCCCGAGGAAGAGGCTGGATCGCCGGGAGACGCGGT
>M00285:128:000000000-BF978:1:1101:21484:9812_1:N:0:46
TCCCCCTCACCCCCCCCCCCCCTCCCCCCCCCCCCCCCCCCTACCCCGTTACCCCCCCCCCCCCCCCCCTCGCATCCCAG
CCATCCACCCTCTCCCCCCCACTCCTCAAACACCCTCACCCCACCAACACCATCGCATCCCGCTATACACCCCCCACAAT
CCATAGCCACATATCAACTCCCACCACGCCGACGCTTCACAACCACCAGACACTACCCAATACACCAACAACCCCCGTCT
CATCTACGTCCACACCTCCTCATCTCACACCCCGCCCACCGCCCACACACACAACTAGAC
>M00285:128:000000000-BF978:1:1101:2702:9812_1:N:0:46
AACGAGTAATGGACACCACGGTTGGGTCTATGATCCTAATCCTCACACTGTCACCCAGAGTGGATTCATAGCAAAACCTT
GTTCCATCCTTGTTCCTGCCTGTGTTGTGCACAAGACATTTCCTACCAAATGCTATCCCTGATCCTTGGACTGTCTTGGA
CCATGCCTTGGACCCTAACCTGTCGTTGTCTTGGTGAAGCAGCCAGCATAATCAAAGACCCCACTCATCCGGGACATTCT
CTCTTCTCTCCTCTTCCATCAGGTAGAAGATACAGGTGCCTGAGGACACGTACCACC
>M00285:128:000000000-BF978:1:1101:8645:9812_1:N:0:46
ATCCAAAGAAAGTAGAAGACTGCTGGAGAAATAATGTTTGGAAATACAAAACCCATTCTTTACCATGACTGGGATTAAAA
AACAAGTATATATTTAAGAAAGACACACTATACTTAAGGTGGCACAATGGCACAGGTGGTAGAGCTGCTGCCTCATAGCT
CCAGAGACCCAGGTTCAATCCTGACTTTGGGTACTGTCTGTGTGGAATTTGAACATTCTCCCTGCAACTGTCTTTTCTCT
GGGTGCTCCA
>M00285:128:000000000-BF978:1:1101:15539:9813_1:N:0:46
TCTATTTTTATAGATTCTTCTATTTCATTTGTTCATCATGAAACTATTTCTGATCCAAATGGTAGATTTTTATTAATTGC
TGGTTTACTTCATAACAAAAAAGTTGTTATGGTAAATGTTTATGCACCCAATGTAGATCATCCGGAATTTTTTAAACACC
TGTTTGCATAGATCGGAAGAGCAACGTCTGAACTCCAGTCACTCCGCGAAATCTCGTATGCCGTCTTCTGCTTGAAAAAA
AAAAAATACAACTAGAAAACAAACAATGATCTACTACGACTTACACTATCTAGAATGTCC
>M00285:128:000000000-BF978:1:1101:11424:9814_1:N:0:46
GGACATTGTGTAGATAGAAGGGATTAATTTAGTTGGGCAACTTATTACTGATGTAATTGGTTCAGCACAACATTGTGGGC
CAAAGGGTCTGTTCCTGTGCGGTACTGTTCTATGGTAGGGCCACTGTTTTTATTCTGGACTTGAATTCTTGCCTATACCT
CAATGCATCAATCTCCTGTCATTGTTTCTTGGTTTCTGCTCCTTCCTATGTTTCTTATTGTGCCTTGC
>M00285:128:000000000-BF978:1:1101:22879:9814_1:N:0:46
GGCTGCCTGCCTCCTTCTAGAACATGAGAAGTGTGAGAATAGGAGGAGCTGTAAATGATCACAATTGGTGTCAATGGTCA
GGAGTTGAGACGTGATTAAGAAAAATCAAGTTTAAGTCTTCCACATCAGACCATCCAGTCACCAGCCTTTGACCTGCATG
TCGACCTACAGAGGAATAGAGACAGAAGCAGGAGAAGGCCATTCCCATCTGCTGTACCATTCAAAAGGATCACGGCTGCT
CTTGTACTTCAGTTTTACTTTCCTGCACTAACTGCAAATCCTTGGATTGCCTTAATATCC
>M00285:128:000000000-BF978:1:1101:9527:9818_1:N:0:46
TAAACAAAATGGTACATGAATATGTGGCAGCCTCTCTGTATTCTGGCTCTCCTTGACACAAAGAACAAGTACAAGGAAAA
TGACAGCACTGAAATCCAGCTTGTACAATATGGGTAAATGAAAATGTTAGTGAGGATGTTGCAGACAAAGCTCCAAGGAT
CTGTACAGACTGGCGGTTTTATCACTGGTTGTATTTATGCAGCATTCCA
>M00285:128:000000000-BF978:1:1101:4172:9818_1:N:0:46
AAAAACAAAATGGTTAGTTTCTAGGAATTGGCTGACAAAATGCAGCTATTTGCATGAGCAAAGTGAGTGAAGTAGCTGGT
CTCATCGTTCTCGCAGATCTACACAGTAATCATTAAGTAGACTTAGTCTGAAGGTTATGCCCTTGCTGTACCATTGAATG
TTATTATGTTAACAAGCCCCATTAACACCTGTTACGTGTCACATAAGCTTCATAGGCAATCAGACTAGCACATCAACCAG
TATAAAACTGGTATAATATACAAGTGAACTTGGTGTATTCTTGGTGTATTATCTAGTGCC
>M00285:128:000000000-BF978:1:1101:13777:9819_1:N:0:46
ATAGCGCCAGGGACCCGGGTTCGATCCCGACCTCGGATGCTGTCTGCGTGGAGCTTGCAGGTTCTCCCCGTGACCGCGTG
GGTTTTCCCCCCGGGTTCTCCAGTTTTGCTCCCACAGCCCAAAGAAGTGCGGGTCGGTGGGTTAATTGGCTGCTGTAAGT
TGCCCCTAGTAACGTGGGTGAGGGGTAGAATCTGGGGGGAGTTGATGGGAACATGGGGAGAATGGAAAGGGACTAACATA
GGGTCAGTGTAAATGGGTGTGTGGAGGTCAGCAGGAACGGTGGGCTGA
>M00285:128:000000000-BF978:1:1101:18878:9819_1:N:0:46
CTGTTTTAGCCTAATAAGAAATCTGGTCATATATCAGAGATTACCTTTTCAGTGGTAAGAGGTACAGTTAAATAACTGTT
ACCAAACGACTCAGCAGCCGATATACATACACTGCAACTGTTTTTCTGTTGATACTCCGTGCGTTTTGTGTAGAAAGTTG
CAAATGAATGGTTTTAGCC
>M00285:128:000000000-BF978:1:1101:21674:9821_1:N:0:46
GCTCTTTAATTATATGAACACGGTTTTATGCACTGCAATTCCTGGTCAGTGATGTGACACTTTATTAATACTTCCCAGCT
TTTATTCATTTGTCTCCTGTTATTTCCACATGGTATCCAATATACCCTTAATTATGTGTTAGTACATGTTAATATAACAC
CGAGTTTTAGTACATCGGAGATACAGTTTCCTGCTCTAGTTTGAGATACCAATTGATTACAGTCAGACTTTCTGTGACAA
ATGCTCAATGCCGTCTTCCTCTTAACATGTTGATGATAGGATTTGGAAAACTTGGTCTGT
>M00285:128:000000000-BF978:1:1101:7454:9821_1:N:0:46
GACATCTCCTATATGCCAGATCTTCTGTCTGTTACCTTCCCCTTTTCCTTTTTATGCTTCCTTTCAATCATCCTTTCTCC
CTCATCCTTCATGTTTCCTTAATCCTGTCCCAAATCTTTACTGTTGCCAAGTTTACCATAACAGTATTACTCATTATAGA
TGAATCTCATTTGTACTCCAGTCTTACTACACTTGGC
>M00285:128:000000000-BF978:1:1101:17249:9821_1:N:0:46
GGAGCTCTAAATATGGCTTATTTGATATGGATGCCAGTGAGGTATCACCAACACGTGGGCAGCATGTTACATCTAGTTTG
GAATATTGTCTCAGGAAATCTAAAATATAGTGAAATGTAAGTGTTTATTGAAATTTAAAATGTGTTGAAATTTGTAATTA
AAGCTTGTAGTTACTGGTGGATCGATGATGTTACCTCTGGATGTGCGAAGGTTAGGTGGTGGTTTCACGTGGGCGAGCTC
AGTCAGATACCAGGCATCGCTGCTGCTGTTTCCCAGTCTGTTGGCTCCCTCCCATTCTGC
>M00285:128:000000000-BF978:1:1101:26458:9821_1:N:0:46
TTGAATGATTATGTACTTTTCCAGCCTTGACAGATTTTAAATTGATTACATTCTTAAGAAACATCCAGTGATCCACTTGA
GATAATCATTCATTTTTCTTCTATCATGCGCTCACTACTTTTAATCAAGACATGTCTGGTCAGACTTTGCTCACAGTCTG
CTCAATCTGACAACCTGGATGCAATGACACAGGTGTCAACTTTAATGCAGACAATAGCATTCACGTTTTGCTCTGTCTAT
GCACTGTTTGTAGAATCTGGTGCTGTCAATGTAAACAACCCATAAAATGGTTTGTAAAGT
>M00285:128:000000000-BF978:1:1101:8199:9823_1:N:0:46
TGGAATCCATTGCTTTGTTAGTCATCAGTGGTAAAGACAAGTGATAATGTAATCCACAAGGTTATAACCTAGTTTAACTC
CCACACCTTTCAAGTTTGTTTTCTATAGCTATGGAAAACCTATCCAATAAACAACATTATTCCCATGCATTATACTTTTA
CTACTTCCTGACAGAAATTTATTTTTCCTTTTGTTCACTGTGATGTATTATCCAACATTTTGATATTTTTTCTTG
>M00285:128:000000000-BF978:1:1101:9374:9823_1:N:0:46
TATCTGAAATTGGCAGGACTTGATAATTAGTGAACAAACAAGAACACTAAATACTCCCCAATTTATAATTTTCATTTCCT
TGTAGCAAACTCTGAACCTTACACTCTAGGAGGCCTATACCCTGAAGACATCCACACATTCAGCCACACGTGCATGCTCC
ACATTCAATTTGATCAAGTCTGATCCACAAGCTGAGTGGGAAGACAGAAGATTGGGAAATTTTTAAAGGTGCAGCAGAAT
TTAACTGAAAAAGTAATTTGGGAAGAAAAAGTGAGGTACGAAGGCAAGCTAGCTAGGAAT
>M00285:128:000000000-BF978:1:1101:9631:9824_1:N:0:46
ACTCCTTACAGATAGCGACGGGAATAGAACCCTGATCGCTTGCGCTGTAACAGCGTCGCGCTAACCGCTATGCTATCGTG
CCGCCTATTGTGCCTAGGAACTAGACTCTCCTGAAGCTGGAAGACTGGTTACCTCAAGCTTAGATTGAACTTCACTGGAA
CATTTGCAAAACAAAACGGCCCTATCGAGGATCAGCACCTCATCTAGTCACATTATATGCTTGCGAACTCAATGTTAAGA
TTAGCAATGTCAAAAATGTGCATTTATTCAGATTCCCAGCATCCATAACTTTTTTGCTTT
>M00285:128:000000000-BF978:1:1101:26866:9826_1:N:0:46
TGATAAATTTGGCCAGCTTGTTCATGCACAGACATTTCAGTAAGCAGGGAAGCTTAAAGGATAATTCAATTCAGTATATT
TCAGTCATTTGGGTTACTGCAACTACATTAGAGTTATTTTCTTGAAATTCTCTGATTCCAACTGAAATAGCTAATTGGAA
TTTGTTAATTACTGTGAACCAGAGCAGCAGAATTTGATGTGCTTTGACTTAAGTAAGGAAAATGAGGGTGCTTTATTACT
AATAACCATAGAGTAATAACCATTCAGAGGCATGTTTGTGTGGAGGCTGAATGAAGTTGG
>M00285:128:000000000-BF978:1:1101:17390:9827_1:N:0:46
CTACATGAAGCAAAAAGAATGTAAACATTGCTCTAAAATTGGAACAGATCCAAAGGGCGTTACCAGCCCCTAATTAAAAA
ATACAGTTTAATAATTATTTTTTAAAAAAGCAAATAATCAATAATTTGTTAAAATACTTAATTATTATTC
>M00285:128:000000000-BF978:1:1101:10701:9829_1:N:0:46
CAAGTTTCGGGAGGTGCCAAGGCTGGGAAACTCAGCACTGTTATGTGTGAAAAGTTTAATTTTGCCACGGATCGTGCTGA
CGGCCCCGGGGCTCAGGGCAACAGAAACACTCACGGTTTTGAGTTTCTTCACGGCTTCCTCACACACGTGCATCCCCCGA
GATTCTTCCACCTCCATGTGGCCCAGGTACTGCTCAGAGAGAAGGTTATTTTAAAACGGGTCCCCGCTCCAGCTCCTCTC
CCCTCTTGTGTCCCCACGTCCACCTCTGGTGTATCCCACCCTACCCCACCCCCACAGGA
>M00285:128:000000000-BF978:1:1101:12661:9830_1:N:0:46
ACATTCATGTGCCTGTTTAAGAGCCCCTTAAACGCCTCTGTTGTACTTGCCTCCACCACCATCCCATACCAGGCACCCAC
CACTCTCTGGGTAAAAAACTTGCCCCGCACATCTCCTTTGAACTTACCCCCTCTCACCTCAAATGCATGCCCTCGTGCAT
TAGACAGTTCGACGCCAGGAAAAAGACACTGGCTGT
>M00285:128:000000000-BF978:1:1101:17221:9831_1:N:0:46
NNNNNNNNNNNNNNNNNNNNNNNNNNNNNNNNNNN
>M00285:128:000000000-BF978:1:1101:23091:9831_1:N:0:46
GAGGGGGAAGAGCCATGATCTGATTCTGGCATAGTATTCAAAGATCACTCCACCTCTCTGTGTTTAAGAGCCTTTTGAAA
ATCCAACTTCTTAAAATGTTTATATTTTGTATATTTTCCCTCTATGACATGCCAAGGGTGGGCTGTCCTTACATTAATAG
TTCTATATAAATATAGCTTGGTCTGAGTTTTCAAGAGTAACAGTGGTGTGTTTGTGAGATAAACTAGCTGGGGCTAACTT
GCCTGCAGAAGAAGAAAATGATAGCAAAGACATTTCATAAAAGATGCTCAGTTATTTCAT
>M00285:128:000000000-BF978:1:1101:15274:9831_1:N:0:46
ACCAAATTCATTAAAAGAATGAATTCATAAGCCAGGAAAACTTGTAGAGAAAGGGCAGCAGAAAAGTAGAGACGTGCCAC
TATTTCCTTCATGGCATGGAAATACAGCTTTTATTAAAGAATCATAGTATTTACACAGCCCCAAAACCTTTGGGGAAGTT
TCATTGTTTTTTTTGAGGAAAAAAAAGACTTTCTACCACATCCAAGTAAGATCC
>M00285:128:000000000-BF978:1:1101:26088:9833_1:N:0:46
AAAATGCACTATTTTTGCAAGAGGAGAAGTAAATAATTACCGCTTAACTTTGATAGTTTATATCATAATGCCTAATCTCT
ATTGGTTTCGTGCACTGATGTGTTGTCATCAACAACAGAAAAATGTAATTATTATAAAACACTAGATGTATTTAGCAGCT
TGTATTGCTCTTAGGAGGTTTTTGGTTGTTGAAAGGTGAATCAGAACAGTTGTGGAGGATCCAATTAGGTAAAGAGTTAA
TGAATGAGAAATTGCGATTTTGTACACAGAGGTAATATAAT
>M00285:128:000000000-BF978:1:1101:2279:9833_1:N:0:46
CAAAATTAAAATGGAAAGCAGCTGTGAAAAATGTGAGAGAATGTTCAGAATTAGGTGATTTGCTGTGCAATGCCACCATT
CATCATGCAATCTAATAATGCTGTATGTTAATTACCAATTAGTACAAACCTCCTTATTTATTAGCACATCATCACAATTT
TCCAGAACACTACATTATGTAGGTAGTAGATAATAAAGAACATGCTTTGCAGAGGAAGCTGTATATCACACATGGCACAA
ATTTAGGTTTCAAGCAGCTATACTTCACATTAAGTAATCACATTTTAGTCAATGCAAGGT
>M00285:128:000000000-BF978:1:1101:11077:9835_1:N:0:46
GTGGGATTGTCTAGTCTGATCCAAATTTGGAGTTTTGATCTAATCGCAATAATCTGGCTAACATACTAATACGTGTAGCA
CCTCTGCGATCAAATGCCATCCCAAATTGTATGAAAGACAATGGGAGGTGACTTGATAATGGACATGATCCTCTTGGCCC
TGCATTTAAAAATAGATCTGAGACGTTGTGAAAGGAAAAGAGAATAGAGAGATGTGGGATCAAGTTGATATCAGATTAAG
AAACCTGTTTGTGAAGAGGATACATGCTATTGTGGGCTGGATGGGCAGAGCAGCCTATT
>M00285:128:000000000-BF978:1:1101:13332:9835_1:N:0:46
AAGTTGTCTTTTACTAATGTGGCAGGTGCTCTAACTAAGCTGAAGGCACAGCATCAGGAGGATTCCAACAGCACCACTCT
GGTTGGCAATAAACCCGCTCTCCTTCGTTCCCTTTTTACTGTTGGTGCACTGTGCCGTCATTTTGACTTTGATCAGGAGG
AGTTTAAATGCAACACTAAGG
>M00285:128:000000000-BF978:1:1101:15228:9835_1:N:0:46
NNNNNNNNNNNNNNNNNNNNNNNNNNNNNNNNNNN
>M00285:128:000000000-BF978:1:1101:27930:9836_1:N:0:46
ATAGTTGTGGCTTTGTTCGAGAAGGGGAATAGGTAGAATCCAGGTAATTATAGGCCAGTGATCCTCATGTCAGTGGTAGG
GAAACAATTAGAGAGGGTACTTAAGGATAAGATTTATGCGCGTTTGGAAACGCATGGCCTTCTGAGTGACAGTCAGCATG
GCTTTGTGCAGGGCAGGTCGTGTCTTGCAAACTTGAATTGAGTTTTTTGAGATGGTAACAAAGGTGCTTGATGAGGGTAA
GGCAGTAGGCGTTATCTACATGGATTATGGGAAGGCATTTGATAAGGTCCCTCATGGT
>M00285:128:000000000-BF978:1:1101:13104:9837_1:N:0:46
GAGGGCATGTGCTACAAGAAGTTGTACAAATTAGGGTTGTTTTCTCTGGAGCAGTGGAGACTGAGTGGAGACCAGATACA
AGTTTATAAAATTATGAGGGGCACAGATAGAGTAGACAGCCGGTATCTTTCCCCCCCCAGGGTTGAAATGTTGAATACTA
GAGGGCATGCATTTAAGGTGAGAGGGGGAAAGTTCAATGGGGATGTGCGGGG
>M00285:128:000000000-BF978:1:1101:11101:9837_1:N:0:46
GGTTATCTGCTGTCTGCAGGCTTACTTGAGCTTCTGCCACCTCTTGTAAATAGGTTTTGGTTTATTAACAGGTAGATCAA
AGTGAAATTTAATGGGAACAGAAAACAATACTGATCGAGCTGCTATGCAAGTTTGGATAGTTCCATTCAAGGATGTTTAA
ACCTATTCAATGTGTCTTAAATTTGTAAGGGAGAAGTAATTTTATGTGGTTCATTGCAAAATTTATATTTTGTATTGTAC
CATTCATGCTGGACAATGGAAATTACTAAATTGTTCACACTCAGTGCCAGTTCTGTAT
>M00285:128:000000000-BF978:1:1101:26316:9838_1:N:0:46
AGGATGGCACAGCTTGATGGGCCAAAGGGCCTGTTCTGTGCTGTATTGTTCTATGTTTAATCTAAGCAAAGTAATAAGTT
CCAAGCCTTAGCATCCACAAAATAACAACAAATTCTAAAGGAAATTTTAATCATTGTAACCACACTTTTAAATATTCATA
ATTAATGCGACAAAAATGTTCAGAAACAGATGTTCAAATTTAACTCTGTAAACACTAAGATAACTATTTACCATTGATCC
AACTGGAGACCCTAAGGAGAGTTTTGATGGTACTGCGTGTACCCAGATAAGTCACTGT
>M00285:128:000000000-BF978:1:1101:9594:9839_1:N:0:46
CAGCGCATTCCATGCGCCAACCACTCTCTGGGTGAAAAACTTCTCTCTGACATCTCCCCTGAACTTTCCACCCAATATCT
TAAAGCCATGCCCTCTCGCCTTGAGCATCTGTGCTCTGGGAAAGAGGCGCTGACTATTAACTCTATCTATTCCTCTCAAT
ATCTTATACACCTCTATCAAGTCCCCTCTCATCCTCCTCCTCTCCAATGAGTAACGAGCCCTAACACCTTAAGCCTCTCC
TCATATTCCACACCCTCTAATCCAGGCATCATCCTGGTAGATTGTCTCTGTATCCTCTCC
>M00285:128:000000000-BF978:1:1101:9849:9839_1:N:0:46
CTAAAATTTGACTGCTCTCCATTCATTCTGGATTTGTACATACTAATGGATCAGTTCACTTATCAGTAAATTCAGACCTT
GAACCTGGAACAGAATCATTACAATGGATATCAATACTACTCCAGGAGTGGAAGCATCAACTTGACCATTCGTACTTTTT
CTGAAACTGCACTAGCTTCAAATATCAGTATAGCTTTACTCTGCCTGGATCTACAGTGGGGTTTTGATATTGGTCCTGGG
TCTACAATAAAGCCTTCCTTAAATGCAACATCCCCACTGATTCCTGGGAATCTCTGGATC
>M00285:128:000000000-BF978:1:1101:26768:9839_1:N:0:46
CCTTTTTATCATGCAACAATGATAAAATATACTAATCGATATGCCAATAAAAGATATTAGACATATTTTCTTTTAACTTG
GTCATTTTGAAACATACTTGTTTCTTAGTTCCATTGCCACTGTAGACCTTTCCTTTAAAAAAAAATCCTTAAGATATTCC
TTGCATTTTCTTCTAGTATTCCTTCTTCAATTTGCCTTGTCCCTTCATTCTGCAATCCTTAGATCCTTTTAAATATTTGC
TCCTGCTTCACTCTGAAGATTTGAGA
>M00285:128:000000000-BF978:1:1101:15966:9840_1:N:0:46
GTTGCAAATGAATGGTTTTAGCTTATAAAACGCTGTTTTAGCCTGATAAGAAATCTGGTGATATATTAGAGATTCCCTTT
TCAGTGGTAAGAGGTACAGTTAAATAACCTTTATCAAACGACTCAGCACCATGAAATACATACACTACAACTGTTTTGAT
GTTAATACTCCATCAGGTTTGTGCAGAAATTGGGAAATC
>M00285:128:000000000-BF978:1:1101:22350:9840_1:N:0:46
ATCTTCCTTTGGGACAGCACAGTAGCATAGTGGTCAGCACAACGCTTTACAGTGCCAGTGACCTGGGTTCAAACCCGGCC
GCTGTCTGCAAGGAGTTTGTACGTTCTCCCCATGTCGGCGTGGGTTTCCTCTGGTTTCCTCCCACTTTCCAAAGATGTAT
GGGTTAGGAAGTTGTGGGCATGCTATGTCAGCACCATCCAAACCCCTCCTAAAAGCCCCCAATAAGT
>M00285:128:000000000-BF978:1:1101:19704:9840_1:N:0:46
AATGTTCTCAACTGGAACAAATCATCAAGAATGTCCTGAAGGAAATAAACTCACTGCCCAGTGATTTAAATGTCTGTGTG
GACAAGAACAAGGAGCAATGAGAGCACATCCTTGTTTAATATGGCACAGGTAGCTGCAAAGAAAATGCCATCTCAACATT
GAGCTTTGTGCTTTTATTGACCTTGTATTCTTGAGCATTTATTTTATTGCTGGCAGGCACAACAAGGTCACAAAGTAGCA
ACCTGGTTCAGGACACTGACA
>M00285:128:000000000-BF978:1:1101:14804:9842_1:N:0:46
ATGTGCTGTTTATCAACATCTAGCCATACAGCACTGGAGTAACCATGTGTCTGCTCTTGTGCTGAATGGTTTGGTAGGTA
TAATGAAAGTGGTATTGAAGTTACACACAGGCTGTAGGTCAAAACTGTACATAATCATCAAGGTGTGGTCTCACCAAAGC
CCTAAATATTGCAAATAAGCTTCCTTAGTTGAAAACCATGGC
>M00285:128:000000000-BF978:1:1101:3847:9846_1:N:0:46
TTATTGTGCTACTTGGCGCAGTTACATTTTTCAGTTCATATATTGTATTTAGTTTCAGATCTGTGTAAAAAGGTCACCTC
GCACAAGGCTGTAGACTCCTTTTCTGCCAATTTCTGCTGTTCACTTTGAAAAGATAGGTCATTGATAGTAACTGTTACTT
CCAGTTCACTAACTTGTTG
>M00285:128:000000000-BF978:1:1101:6227:9847_1:N:0:46
CACCGGAGTCAGCAGACAGCAGACATGGAATGGGCTCTGGTTGGAAAGGACACCAACACCTCTGCTCTAAAGAAATTCGG
CGTGTCCCTGTTGACTCTTACTGAATTTTACAGATGCACCATAGGAAGCATCCCAGCTGTATGCCTCATGGCTTGGTGTG
GCAGTTGCTCTGCCCAGGACCACAAGAAACTGCAGAAAGCTGTGGCCACAGCCCAGTCCATCGCG
>M00285:128:000000000-BF978:1:1101:28162:9847_1:N:0:46
AGCTGTCAAAAGTTGTTGGGATTCTTGTAAGTGGTATGAATCTGTGTAGGATGTCATTATTCAGACAAGGATGGGTGAGG
GTTGATCATAAAATGTACCTATGTTGAGCTTTGTGTACTAGTCTATGGGATTGTACTTTTCCTAACTCAGTGGTGCTATC
TTAAGCAGCTTTAATAATGACCAATTGAATCTTAATTCTCTCTTGTTAAATGACTATTCAGCTACCTGAGAGGGTTGAAA
GTAACATGTATAAAATTTACCCCAAGATTATTTGGTTAGC
>M00285:128:000000000-BF978:1:1101:9903:9849_1:N:0:46
CAGTCGTGAAGCACCTTTCGGTGGTCATCCGCCGGCTGGAGGACCGCGCGGCATCCCAGCCCTCTACCCCAACCCCATAC
CCAGCCGGCAGCCCGCGGGGATCGGGCCGCTCCGGGACCGACCCGTGGGACGGAGGTTCCGGGTCGGACTGGTGGACCGT
CCTGCAGGCTGACCCCCCTCGCCCCCGGAGGAAGGGGCGATGCAGACGGTCGCCCCGGGTCCCATCCGCC
>M00285:128:000000000-BF978:1:1101:2352:9850_1:N:0:46
GTAACAATAGTTTTGTTGACTTGCCTCATTGCACCTTGTTGATGCTACACAGATTAACAGATAATAGATGTCTGAAATGT
TTAAAGTAAAATAAATCAGGCAGCTCCTTTGAAAGTAAAACCAAACAGTTTTATCTTTCATCAAAACTGGGGGTGGGATG
TTTTATGTTGAATTCTGTTCAGCTTCTCTGGTCTTGGGTTAGATCTAGCCAGAGAAAAGCCACAGATCCCATCATAAATT
GGAGTTGTGCCTTATAAGTAATGGGAAGATTATGGGGAATCAGTCACTCTCCACAGATA
>M00285:128:000000000-BF978:1:1101:27405:9852_1:N:0:46
ATTTAACAATGTGGTTGGAGCTGGATCTGTCCATGCAGTCGTTGGTCAACAAGGTGAACAGGAGCAGGCTGAGCACACAG
CCCTGAGGGGAGCCAATGCTCAGTGTGATGGTGCGCAAGGAATTTTCTCCTATTTTGACTGACTGCAGCCTGCAAGCGAG
AAAGTCCAGTATCCAGTTGCAGA
>M00285:128:000000000-BF978:1:1101:24065:9852_1:N:0:46
CTCGGTGACAATACCTCTGTAGTCCCTCGGTGACAATACCTCTGTAGTCCCTCGGTGACAATACCTCTGTAGTCCCTCGG
TGACAATACCTCTGTAGTCCCTCGGTGACAATACCTCTGTAGTCCCTCGGTGACAATCCCTCTGTAGTCCCTCGGTGACA
ATCCCTCTGTAGTCCCTCGGTGACAAGACCTCTGTAGTCCCTCGGTGACAATACCTCTGTAGTCCAGCGCGGACCAGCCC
CCTTCTGAACTCCAGTCACTCCACGACCGCTCGCATGCCGTGTTCCGACCGCAACAACA
>M00285:128:000000000-BF978:1:1101:19595:9852_1:N:0:46
ATTTTATTTACAGCGTGGTAACAGGCCTTTTCGGCCCAACGAGTCCGCGCCGCTCATTTTAAACCCCCAACTTAACCTAC
CCATGCATCTTTGGAATGTGGGAGGAAACCGGAGCACCTGGAGGAAACCCACGCAGACACAGGAGAACGTACAAACTCCC
TGCAGTCAGCGACGGGAATCGAACCCCGATTACTGGCGCTGTAACAGCGTCGCGCTGACCACTACGCTGTCATGCCGCCC
GATATTTATGGAAGATTGTTTCCAACCACCAATTGAGGTTTTTTTTGGAATGTAGCA
>M00285:128:000000000-BF978:1:1101:6070:9853_1:N:0:46
TGTGTAGAAAGTTGCAAATGAATAGTTTTAGCTTACAATAAATCCAAATAGGAAATCTATTGCTATATCAGCGATTAACT
TTTCAAGGGTAATAGGTACGCTTAAATAAATGTTACCAAACGACTCAGCAACATGGAATGCATACACTACAAGTGTTTAC
ATGTAGATAATGCTGCGTTTTGTGAAGAAACTGGGAAATGAATGGTTTTGGTTTATAAAACGCTGTTTTAGCCTAATATG
AAATCTTGTTGATATATCAGAGATTAGCTTTTCAGTGGTAAAAGGTATAGTCAAATAACC
>M00285:128:000000000-BF978:1:1101:13197:9854_1:N:0:46
ATGTTACAGTGGATGCTCCATGAATAATAAGGAACATTCCCTCTACACCCACCTGATGTAAGCCGTCAAAGTTAAAAATA
TCTGTCCACACTGAAGCCCATCTAATGTCAAGACATAGACCATCCCTGGGACCCTCAAATCATCCTGGAGACTGTCAGAT
GATCTATGAGACCCCCCAGACAATCCCTGGGACCCTCAGATGATTGACCTTCAGGCCATCACTTGAGACCCTCACACAAT
CCCTGAGACTCTCCAACCATCCCCAAGACCCTCACATGATCCCAGTCACCCTCAGAC
>M00285:128:000000000-BF978:1:1101:27075:9854_1:N:0:46
AGTTCAAGAGACAGGAAGTTATTCTGCAGCTTTATAAGCCTTCAGTTAGGCCATATCTGGAGTATTGCATTCAGTTCTGG
TCACTCCATTACAGGAAGGATGCCAAGGCTTTGGAGATGGTGCAGAAGAAGGTTACCAAAATGATACCTGAATTAGAGGG
CATGTACCTTGAGGAGAGGTTGGACAAACTTAGCTGGTTCTCTTTGGAACAGCAGAGGCTGAGGGGAGATCTGATAGATC
GAGCGGACAGTCAGAGACTTTTTCCCAGTGTGACAATGGCTAACACGAGGGGGCATAATT
>M00285:128:000000000-BF978:1:1101:6464:9855_1:N:0:46
AGGGCGGTGGATGTAGTGTATATGGATTTCAGTAAGGCGTTTGATAAGGTTCCTCATGGCAGGCTTCTGCAGAAGGTCAG
AGGTCGAGATATCCAGGGGATATTGGCTGCGTGAATAAGAAATTGGCTTTCCTGTAGAAGGCAGAGTGTTATGGTCGCGG
GAGTGCCCTCGGATTGGAGGGCTGTGACTAGTGGAGTCCCGCAGGGATCGGTTCTGGGGCCTCTACTCTTTGTTATATT
>M00285:128:000000000-BF978:1:1101:8643:9856_1:N:0:46
AGTGCTACACCCCCTCCTACTTTATCCCCACCTCTGTCATGCTGCAAGCATTGATACCCTGATAACTGAGTTGCCAGTCC
AGCCCATCCTCAACCATGTTTCTGTAATAGCTGTAATATCATAAAACTATGTGCCAATCCATGCTCTGAGTTCATCTGCT
TTACTTGTGAGGCTTCTTGCACTAAAGTACATGCAGTTTAGCCTATCAGACCTTCCACACTCCCTGTCCTGCACCTGCCT
ATCCTGTCTAATAGCTTGCTTTAACCTCAATATTTGCTTTAATATTCTCATCTATTATAC
>M00285:128:000000000-BF978:1:1101:6959:9856_1:N:0:46
TACTTTCTCATGCATTATCCACCAGTGCTTTAGAATCTCCATCTGACTCTCATTAACAAAGAGGCAAATGTTAATATGCA
TCTGAAAAGTACATTGCACTGGGTAAAAGACACTTAAGCTGAAATGTGCATTGCCTCATTGTTTCAATATGAGAAAATGT
CAAGAGTGTAAAATGCTTTATT
>M00285:128:000000000-BF978:1:1101:18931:9856_1:N:0:46
AAAGGTTATTGCAAGTACAGAGCAGGTTAGTTGAAGTCTGAACAAGAAGATGATAGTTAATAGACTGGAGCACTCTTCTG
AGCTAATTTCTACTCTGTGATTTCCACTCCCCCAGTAGAAAATTTGCAAGTATAAAAGTACAGCGAGAATAGCACTAAGC
TTGACAGTAATACTTCTGCAGAACTTAATGTTATTTTCAAGGTTCAAG
>M00285:128:000000000-BF978:1:1101:11220:9857_1:N:0:46
TATAACCGAGGTGCTCCGCCCCAGGCAACATCCTGGTGTATCTCCTCTGCACCCTCTCCAGTGCAGTCACCTCCATCAAA
CTTCAAGGGGACATTTGGACAGGTGCATGGATAGGAAAAGTTCGAGGGATATGGGCCAAACTCAGGCAAATGGGACTACC
TCAGATGGGAATCTTGGTCGGCATGGACGAGCTGGGCTGAAGGGCCTGTTTCTATGTAGGTCTAGGCAAGAAATTTAAAT
GCTGATGTTTTAAATTCCTCCATATGTAAGATAAGCATAT
>M00285:128:000000000-BF978:1:1101:12872:9857_1:N:0:46
TCTGGCCTTCCCTTTTTGGATTATCTCCAAAGCTTTCAATTTGGCCATGTTGTCAGTCCATATTGTTGCCCTATGGGTAC
ACTCTTTTAGGCATTAGTCTATCCATGCCTGCTGTGGCATCTCTTTGGAGCTCTGGAACTGCCTCCAATTTGTAATACAG
TCCTTATTTAAAGCACACAACCCAGTCTGTGCTTGATTGAGTCAATTCAGCAATATCAGTAAATAACAATTGATACTGAG
GCCTTCCCCAGAACTCACACAGTTTTGTTCCCTTCGTTAGTATCATCCTTGCCAGTCCC
>M00285:128:000000000-BF978:1:1101:15286:9858_1:N:0:46
ACAGCAATTGCATGACCATTTCCTTGGATGTAAGGGGGAGGCAAAATGATCCATTTTTTGGGACTCTGTAACATTGGCAC
AGGATGCTAGACTCATGGTTAATATTTAAATCTGAGATTGATTTTTGTTACCCAATGGTTTTTCAAGATTATGAGCCAAA
GGCACATATATGAACTTGGGTCAAGTATCATCCATGATCCATTGATTGGCATAACATGCCCAAAAGGCTAAAGGTTCACA
TGTATCTAAGGACA
>M00285:128:000000000-BF978:1:1101:9453:9861_1:N:0:46
AGAGAGCTGCAGAGGGCAGGCACAGTAGTGTAGCGGTTAGTGTAACGCTATCACAGCACCAGTGACCCCATTTCTGGTCA
CTGTCTGTAAGGAGTTTGTACATTCTCCCAATGTCTGCGTGGGTTTCCTCCAGGTACTCCGGTTTCCTCCCACATTCCAA
AGACGTACGGGTTAGGAAGTTGTG
>M00285:128:000000000-BF978:1:1101:26955:9863_1:N:0:46
ACCCCAATTGAATATCTTCCTACGCTCCCTGCACCTATGCCTGTCCATGACAATTCTAAAGCTTATCGAGGAATGATCAC
TGTCTCCCAGAGGCTCACCCACTAGTAGATCTCTCACCTGTCCCGGTTCATTTCCTAAAACCAGATCCAACACAGCATTC
CCTCTAGTCGGTTTGTCAACATACT
>M00285:128:000000000-BF978:1:1101:9755:9864_1:N:0:46
CCCAGTGTAGTGTATCTAAGTTTGCTGATGACACTAAATGGAGTGGAAATGCAAATTGTGCAGAGGATGCGGAGAGTCTG
CAAAGTGATATAAATAGGTAAAGTGAGTGGGCAAGGGCCTGACAAATGGAGTACAACGTTGGTTAAATACAAGGCCATCC
ACCTTTGAAGAAAAGATAGATCAGATTATTATCTAAATGGTGACAGATTGCAGCATGCTGTTGTGCGGAGGGACGTGTAG
GTGCTGGTGCATGAATTGCAAAAGGTTAGTTTGCAGGTGCAAGGGGTTATCAAGGCGGC
>M00285:128:000000000-BF978:1:1101:24526:9864_1:N:0:46
TCCAAAAAAAGCAATTAAACAGTATCTTAGGAGAACACAACACTTACCCTCTGTTCCGCCGTAACCATCAGCCTTCGCAT
CACGTGTGTTGCAACTACTCTCTACACCTAAACACTCTCCCGAACCAAACACACCTGTTGCATGTCAATAGACAATATGA
CCCGTCCCCTCACCTATGCACCTTTCACATACATCGCCGTACTCGCTCACCTCGTTTCTCACGAACAAGCCAGCATCTGA
ATATGGCGATATTCCACTATCCAACACAATACATCACCAGGTGTCTTCTAACTACTATA
>M00285:128:000000000-BF978:1:1101:26929:9864_1:N:0:46
GTGGCGAATGTTGTCCCCTTGTTCAAGAAAGGTAGTAGGAATAGTCCAGGGAATTACAGACCGATGAGTCTCACGTCTGT
GGTGGGTAAGCTGTTAGAAAGGATTCTAAGGGACAGGATCTATGAACACCTGCAGAGTCATGGACTGATTAGGGACAGTC
AGCATGGCTTTGTGAAGGGAAGATCTTGCCTCATGAGCCTGTTAGAATTCTTTGAGGAGGTGACGAGGAAGATTGAGGAG
GGCAGTGCTGTGGATGTGGTCTGCATGGATTTTAGTAAGGCATTCGATAAGGTTCCTCAT
>M00285:128:000000000-BF978:1:1101:15801:9866_1:N:0:46
GACATATTTGATAGAGTATATGGACATTAAGATTATATTCCATTATCTTTAAACTTATTTTTAATTGGTTATTATATCAG
TTCTGCACTTTTTGTGAAATAAATTTACTTTGATGGGTATAAGTTTCACAGATCTCCTGCTCACTGAGTCAAACATTATT
GCATTTTGAGGC
>M00285:128:000000000-BF978:1:1101:11334:9866_1:N:0:46
ATACATTTGCAGTTTTCATAATGTCACGTGTTCAAACTAGCACGTACCACACTAGGTAGCACTAGGGTGGTCCATCTTAT
TGTCTGCCTGCACTGCACTTTCTCTGAAACCGTAACACGTATTCTGCACTCTGTTATTGGTTTACCTTGTACTCGATACA
GTGTAATGAATTGATCTGTATGAATGGTGTACAAGACAAGTTTTTCACTGTGCTTTGGTACATGTGACAATAATAAACCA
ATTTACC
>M00285:128:000000000-BF978:1:1101:17215:9866_1:N:0:46
TCATTACATGGTGCACTGAGGGTACAGGGTAAAACATAGTAGAGTGTCACAGTTACAGAGGAAGTGCAATGCAGGTAGAC
AATAAGGTGCAAGGTCCATTTTAACTCATATTTCCGTGGCTCAAGATCATGAAGTGTCTTGCTAAGCCCCACAGAATTAC
ACAAACATGTCTAATGAGCAGTCGTTGGCTCGAAATATTTACATTGGTTTACTTAAGACCTTTTCTCCAACCATCCAAAA
TATTAAATATTTGACAAGAACGTTTGTCGTAATGACAAATATTTGTCATAATATTTGAA
>M00285:128:000000000-BF978:1:1101:7721:9867_1:N:0:46
TACCAGGCAGTAGAGGCATTAGTTAGAATCGTATTTATCAGAAACTAGTGGCATTTGGTAGAATAGTATTTATGAGAGAG
TGGAGGCATTTTGTAGAATAGTACTGATTGTGGCATTATGTAGAATAGTATTTATCAGGGAGTACTGACATTAGGTAGAA
TAGTATTTATCAGAGAGTAGTTGCATTTGGTAGAATAGTATTTTTCAGTGAGTAGTGGCATTAGGTAGAATAGTATTTAT
CTGAGAGAAGTGGCATTTGGTAGAATAGTACAGATCTGAGAGTAGTGGAATTATGTAGA
>M00285:128:000000000-BF978:1:1101:9371:9868_1:N:0:46
AAATGACAAATTTGGAAAACAGTTGCATACCACAAAAAATTAAAATAGGAACAACCAAAAGCTCAGAATGCCTTACCTGA
ACCATTCAAATATTTACCAACTTTTATGATGTTTTTTTAAAGAAAGGGTAACTGGCAGATTGCAGAATTATGGTCTCTCT
GTGTCATCTAATGAAAAGTTGACAGAATCTTTGTAAAAAGGAAACCACTCTTTGTATGTGTATATGTGTGTGTGTGTATA
TATGTAAAAAAGGAAACCACTCTTTGTGGGTTTTTTAAAATTTAATTTATTTACAGCGTG
>M00285:128:000000000-BF978:1:1101:7829:9869_1:N:0:46
AGTGTTTGCTATCTGGGCAGAGTTTGAGCCACCTGTATGTCCAGGATGGATTCCTGAAGCAGCATGTTGACAGGCCGACT
AGAGGGAATGCGGTGTTGGATCTGGTTTTAGGAAATGAACTGGGACA
>M00285:128:000000000-BF978:1:1101:20429:9871_1:N:0:46
CCCAACTGGTCCATGCTGACCAAGATTCCTACCTAAGCAGTCCCATTTGCCCCCATTTGGCCCATATCCCTCTAAATCTT
TCCTATCTCTGGACCCGTCCAAATGTCCTTTAAACATTCTAATTGTACCCACCTCTACCACTTCCTGTGGCAGCTCGCTC
CATATCCCCCCCCCCCCCCCCCCCCGTTTTAACAACTTTCCCCGCCTCTCCCCTTTCAGCTTTTCCCCCCCCACCTTCAC
CCCTTCCCCCGACCGGCGCAGCACCCCCCCACACCCCCGTCCCACCCCGCCAACCAGAAT
>M00285:128:000000000-BF978:1:1101:24963:9871_1:N:0:46
TGATGTACATGTGACTAGTAAAGAAACCTTATCTTAAACCTACTTCCCAGTACTCAACTGTAGCACTGGAGCTAATGATG
TTTATCTGCCCTCCTCCTATTCAGTTCTAGACACCCACTGCACCCTCGTGAATTTTTTCCCTAATTTACCCTTAATTCCT
CTACCAATTGCC
>M00285:128:000000000-BF978:1:1101:21248:9871_1:N:0:46
AAAGAATGGCGTGAACATTATTTTTATTGAAATTAAAATAAATAAGTTATTTCCAAGTTTTCCCTCCTCTCCTAAAAGTA
CAAAGTCTGGCTAGCTTATGATTTGATCTGGCCTTTGAGTCCCTGCCCAAATGATCATCCCTCATGGAACAAGCTGACAA
GATAAATATGGATGAAAAGGTCAATTTTTAACATCTTAGCTTAATTAGCAACCACTCTCACTTCCAGTTCCCCATCTGTT
GACGTGAATGGCCCACTACAGTTATTTAACTAATTCTTCAGAGTCAATTGGATCAA
>M00285:128:000000000-BF978:1:1101:4664:9876_1:N:0:46
AGAGTAAAGGAAGTATATAGAGAGCTTAGTGACATGGTGTCATGACAACAACCTTTCCCTCACTGTCTGCAAAACATAAG
AGCTGGTTGTTGACTTCAGGAAAGGGGGCGGTGTACATGCACCTGTCTACATTAATGGTGCTGAGGTCGAGAGGGTTGAG
AGCTTCAAGTTCCTAGGAGTAAACATCACCAACAGTC
>M00285:128:000000000-BF978:1:1101:24397:9876_1:N:0:46
CACCGTCACACCGACTCACACTGTCACACTGACACACACCGAAACACCAACTCACACCGTCACACCGACACACATTGACT
CACACCGTCACACCGACACACACTGTCACACACTGACTCACACCGTCACACACATTGACCCACACCGTCACACCGACACA
CACGGCCACACACTGACACACACCGTCACACCGACTTACACAAACACACACATTCACACGGAGCGCCGCCCGACCCAAAG
AGCACACGTCTGAACTCCAGACAACCCACCAAAACTCACATGCTGTCCTCTCTTTGAAA
>M00285:128:000000000-BF978:1:1101:3695:9876_1:N:0:46
CCCCTCAGGTCCCCTTCAAATTTCTCCACTCTCACCTTAACCTGTGCCCTCCAGTTCCAGACTCCCTACCTTGGAAAAAA
GACTATATATCCCTCTCATAATCATATAAACTGTTCTAAGGTCACCCCTCAAGCTCCTGCACTCCATTGGGAACAAACCC
AGCTTCCCTCATCACTCCTTGTAACTAAAGCCCTCCAGCCACAGTAAAGTGGTGGCCTGCACTCACACAATAGGCCAGCT
GTGGCCTAACCAATGTTTAATAAAGTTGTAACATGACATCCCTGGTCTAATACTCTATGC
>M00285:128:000000000-BF978:1:1101:20300:9877_1:N:0:46
GGTTTCCTGCTCATTAATAATTAATTCAGGAGTGATAGTATTACCCAGAATATGCCATTGGGTTGAATTTACGTGGGAGT
TCTTTTGAGTTCCTGCCGTATGTCATTCAAGATTCCTGGGGTCGTGGAATAAATTCAATACATTTACTATAACACTGTTA
ACTGCACCTTAGTTTTAAATACTGTTGCTGTTCTCCAAACCAGTACCAGCTGCAGCCTTGTGTTACTAAAAGGAAATTAT
GAAAGTGCAATGTGATTTAATCTTTTCATTCAATCTGATTTTATATTGA
>M00285:128:000000000-BF978:1:1101:25491:9877_1:N:0:46
CACCTTATCTATGCCCCTCATGATTTTATATACCTCTAATAAGGTCACCCCTCAGCCTCATTCGCTCCAACGAAAAAAAG
CCCCAGCCTATCCAATCCTTGCAACTCTTTTCTGCAACCTTTCCAACTTAAATAACATCCTTTCTGTAGCTAGGTGACCA
GAACTGCACACAATACTCCAACTGTCTACCAACTATAATTTTATTCCATGTTTTTACATTTCATCTCAAAGAAGAATAAT
CCATATTAATTTTTAAAAATATTTTCAAGATCTAATCAGTTTTATATCAATTATTGCATT
>M00285:128:000000000-BF978:1:1101:5267:9878_1:N:0:46
CAAGAATCTGGCTTGTTGCTGTGCAGCTCCAGACACCTGCTGTGGCCTCAAGGATAGCAAATGAGCATGAAGATTTGGCT
ATCTTGGAGTAAGGCTGAGGTAAAAAGCAAACTGCAGGGGGGAGAGAAAATAGCTGAGAGACTGAATGTGCAGCTGCTGG
CTTCACACAAGGTAATTTTTTTTTAAGTTATGATCTTTCTATTGGTAGGTAGTCTCCTGCGATGCCCTTTAAGATTTTCT
CATTGGTGACCTGAGAAAAGTGAGCGCAGGATGTGCATGCTTTGTCCAGTTGTGAATGA
>M00285:128:000000000-BF978:1:1101:16983:9879_1:N:0:46
GTTCCTTCCCTGACTGCTCTTCCTTGCTCCTAAGACACAAATGTATCATCCTTCAACCTCTCATGATTTTTTCTTGAGAT
GAAATGAAGGTCAATATTTGAACCCAATCTGTTGCAGTATCTCAAAATATGTTGCATTCTTCACATCTCTCAGTCCTTTT
CCTTTTGGGACCACAATCCTTACAATCACTTACTTAACATATT
>M00285:128:000000000-BF978:1:1101:25078:9879_1:N:0:46
GTGAAGGCTAGTCAGTAAAAACAAATTTATAAATCAAGTTGTGAATTCAATTTGTAAATTAGGGTTGCAAAGCTGAAATG
CATTTGGTAATAAAAATTTGTATACTAATAGAACAATAATCACTTTTGATTTAAGACAGTTTAATAGTGGTATAAGGTAC
CAATCTGGATGATAGAAGGAAGCTTAGTTTAGTAACTGTGTTCTAAATCTGGTGTAACATAGTTAAATGTTGCATACTGT
TTCATGAAGTTGATGTTTTTGTGATAACAGGTGCTCTGTCTGTAAGTTTTGATTTTTTTT
>M00285:128:000000000-BF978:1:1101:24836:9880_1:N:0:46
CCAGCCATAAGACATCACTGTAGGAGTCCTTAAGGTCAGTGTCCTAGATCCAACTATCTTCAACTGATTCATTAATGATT
CTCCTTCCACCATAAGATCAGAAGTGGGGATGTTTGCTGATGATTGCACGATGTTCAAATCCACTCACAACTAAGTAGCC
AATGCCTTCATGCAGCAAGACCTTGACAATATTTGGGCACTGGTTGATAAGTAGCAAGTGACATCACAAAAGTATCTCCA
ACAAGCGAGAGTCTAACCACCTACTTATGACATTCAATAGCATTATATCT
>M00285:128:000000000-BF978:1:1101:4074:9881_1:N:0:46
TCCTTTTTTTTGAAAAAGTGTGTTAGCAGAAAAGATGGAAATGGACAATGGGAGTTATAAAATATTATGTAGAAATGCGG
AGTGATTGAGTTTATGATTACAAATGTGTCTCTTCCTACTTTTTTTCATGTTTTCTCATTATCATTTACGTTTCTGGTTA
GTCATCATTGTTCTCCTGATTACTGAAACA
>M00285:128:000000000-BF978:1:1101:25737:9882_1:N:0:46
GTAGACCTTGAGTATCAATCAACACTTGAATTTTCGTTATTCTCTATTTTAGGAGCTTCACTTCCTTTTGCACTTACCAA
ATTAAGTAAATATATGACTAACCCAATCATTAAACATACATTACCAATATGGTTTCAATTTCGTAAATTCTTTGGATTGA
TTAAAT
>M00285:128:000000000-BF978:1:1101:19162:9882_1:N:0:46
AACGCTCTTTTGGACAAATATCAAATCTGTGTCTATATGAGCGATTTACTTTTAAGAGGTAAGAGATACAGTAGAATAAC
TGTACCTTCTACCACTGAAAGGTTAATCGCTGATTTAGCACCAAACTACCTATTTGGCTCAAACAGCGTTTCATTAGCCA
AATCCATTGAT
>M00285:128:000000000-BF978:1:1101:22380:9882_1:N:0:46
ATGTATACACAAATGCCTAAAAATTGGATTTTCACCATACTTCCTGAGCTACATGCAGCATTAATACCACACTGGACGTG
ATTTAAATTTAAATTTTATTTACAGCGTGGAAACAGGCCCTTTCGGCCCTCCAAGTCCACGCCGCCCAATTGTAACCCCC
CCCAAATTAACCT
>M00285:128:000000000-BF978:1:1101:23578:9883_1:N:0:46
TAACCCCCAGGCCTCAATTTTACTGGCCTTTGAAGTTTTTTTTTAAACATCTCTGATAAAAGTCCAAAAAGGCTTAAATA
ATTTTTGTGTTAAAGTACTTAAGTAAATACTTATTAAACTACAAGAAATTAATTAAAAACTTGAAGATTATAAAGAAAAA
TAAACTAAACTCTTACCTTTTCCACCAATGTTGGCTACCCTAACCTGACATATAAGAACAGAAGAACATAAGAATAGGTG
TAAGATTAGGCCATCTGGTCCCTCGAGCCTACTCCACCATTCA
>M00285:128:000000000-BF978:1:1101:28764:9883_1:N:0:46
TGCCTAAATTGAGAACTGTTAACAATAGCTAAGGACTCTTGGGGAGGAAACTCCAAATATAAAGCTGTACTTCCTGAACT
CACCAAAATATCCAAGATTAGTTAGAATTTAATGCAATTTATTCAAATAGATAATCCATCTAGTCTGTTATCTAAAATAC
TACATCTGTAATTTTTTGTGCCTTAATTTGTAATATAAGATTAAAGAAATAATAAATTCTCTAATAGCCTGTTAAATTGT
TATCCACCATCTTAGTATTCTCTGGTTAATGTCCTTGGTGCCAGTTTACCAGGCTACACG
>M00285:128:000000000-BF978:1:1101:9758:9884_1:N:0:46
CTGCCCTGTTAATTTGAGTCAGATTCCTAATTTCACAGTTGTTGTCCCTTCATAGAACTAAATTAATGCTTCTTTCCTTT
TGGTCTCTGCACAAACTGACCTAGAAATCAATACTGGATGCAATTCAAAAAGCCTTACACATTTTAACAACATGCATTAC
AGATCGGAAGACACACGTCTGAACTCCAGTCACTCCGCGAAATCTCGTATGCCGTCTTCTGCTTGAAAAAAAAAACAACA
TAAATAATAGCACGCAAGTGACTCATCCCAACATCACACATGCCTCCCCAGTACACTCAC
>M00285:128:000000000-BF978:1:1101:7581:9884_1:N:0:46
GCAAATTATCAAGATGGGACCAAACTAACAGGTGTAATTCAGTATGGGAGGAGGGGTACATTTGCCTGTGAGCCCTAGAT
CATCTCCAGCATTTTGTTTTTATTTCAGATTTTCAGCACCTACATTTTTGATTTTCACCAAAATGAAAATGCGTTAAGGT
CCGACATCAAACACAATGATCAGCTGTACAAAGTTATTTGGTATTTGCTTCAGATTTGAATA
>M00285:128:000000000-BF978:1:1101:22875:9885_1:N:0:46
GTTAAAAGTAGATTATTTTTAGTGCATTCTTCTTTATATTTTAGGCTGGCATGACAACTGAGCAATTGGATTACATTGTT
CATAATTAAACTATCAGAAATAATGCATACCCTTCACCGTTGGGTTATGGAGGTTTTCCAAAGTCTGTTTGCACCTCTGT
GAACAATGTGGTATGTCATGGCATACCTTACAGGTATTTGTTTATGGTAATTTGTCCGTTGAGTAATCTTGTATTTGCAC
TTCTAAGATACTATATTTCTTAGGCAAATTAGTAAATTATTTGACTTCTTCAAAATAAA
>M00285:128:000000000-BF978:1:1101:5990:9885_1:N:0:46
TTTTGGACACAGCCATGAAGTATTTCTTCTTGAGGCCTGAATAACCATCAACTTCGATAAAAGCTATAAAACATAGAACA
CAGAACATAGAACAGTACTGCACAGAAACAGGTCCTTCGACCCACAATGTTGAGCCAAACTAATTAAACTAGTAATTAAA
TGCCTATCTAAACGAATCCATTCTGCCTACACAAAAAACGTTTATCAAACAAAATGTTTGTTTTACTTTCTAACATTAAA
AATTGGGTAGCAATCTGCACTATTTGTCTTTAACTACCTGACAGAGGTATTAAAACTAAT
>M00285:128:000000000-BF978:1:1101:10062:9887_1:N:0:46
CACCTCTCTGACCTTACCACCAGCAAATGTGAGCAAGTGGTCTTTACTGAAGTGCACCCAGGTCTGAGAGTGCAGGATCC
ATCAGAGGCAGAGCCCATACCAAACGTATCCTCGCCCCACTCCTTCCTTCACTCTCAGGCACCTGTTACTCTTGCACTGC
AGAAGGAACATTCCTCTCCCACATGCATTGACGTTGCTGGTCTTTATGTGGCAGTTCTGTGGCAGGGACAATAAGTCATA
GAATAATACAGCATGGAAACAGGTCTCTTGGCCCAGCTCATCCATGGCGACGGTGGTGCC
>M00285:128:000000000-BF978:1:1101:3918:9888_1:N:0:46
TATCATCCTATCAATACCTCTCATCATCTTATACACCTCAGTCAGGTCCCCCCTCATCCTCCTCCTCTCCAAGAACATGG
TGATAATCTGGTGGTGAAGTTATCTAGTTAATAGGTAACCCTGGCTTTACCCTCCCACAACTTTTCCCTTCTCCAGACAC
ATCCTTCCCCAACCTCTCTCCAAATTAACACTACCGTGTTTACTTCCTTTCCCAATCCTGACATAAAGTCTTTGATCTGA
AACATCAACT
>M00285:128:000000000-BF978:1:1101:5159:9888_1:N:0:46
GGTCATGTGTACAAAAATAGCAGTTTGGGGAATGCATTAGTAAATGTACACTGAGAATATGTGGGGAAAATGAACAAAAG
GGAATGTGCTAATAAAGTCTCAAACCAGGAATCCCAATACTCCCAAACTGGGGAATGTTATAAAACTATTCTGGGGAATG
TGTGAATAATGAACACAGGCTG
>M00285:128:000000000-BF978:1:1101:9507:9890_1:N:0:46
GGGTGATCTTATAGAGGTGTATAAAATCAGGAAATACATAGACAAGACCAGATAAGATTTCTTTATTAGTCACATGTACA
TTGAAACACACA
>M00285:128:000000000-BF978:1:1101:15898:9891_1:N:0:46
GAAATCTTGCTACAAGCATTGTAGGTCTGGTTATTTTTCATAATCTAATCAAACTCCAATTGACATTCTTGTTGCTTTTT
CATTGCACCTTTTATTTGTGGCATTTTGCTGTACACAAATTTGTTGCTGTGCACTTAACACTGGTTTCTCTCCAAAAATT
GTGGACATAAAGTTCTTTATATTGTTAT
>M00285:128:000000000-BF978:1:1101:2943:9894_1:N:0:46
CTATAGTTATATCAGCACATTACATCATGAACTCTTAAATTTATAACAACATTGTTCTTCACTTGTGAAAACTTGTTTGC
ATACACTATTATGATGGCCTCAGGGGTTTCTGAGCCCAAGGAATTTCTATGACTTCCTGACACTATGACAATGGATCCCT
CTAGCTTGAGGTTGATAAACTGACTCA
>M00285:128:000000000-BF978:1:1101:12007:9896_1:N:0:46
CACGTAGGCGATGGTGTCCCTGAGCAGCACAAGGCTGTCAGAGCTCTTCCTGCCAGGTACAGCACAGGTTTTGTCCAGGT
GAATCACCATCCTAGAGCAGCCCTAACCCTGTTGACGATGGTCTTGGACAGGATCTTATAGTCCACATTCAATAGCGAGA
TGGGGCTCCAATTTCTTATGTCTGTCCTTTCCCCCTTCTGCTTATAGATGAGGGTAATGATGCCCTTCCTCATGGACTCT
GACATACTGCCAAAC
>M00285:128:000000000-BF978:1:1101:10517:9896_1:N:0:46
AAGTGGATATAGCACAGGATTGAACATGATCTTATTGAATGCCAGACCAGGCCTAAGGGCAGTGTGGGACAATCCTGCTT
CTATTTCTTACCTTTCTAAATGTGGGAAAAGGCTCTCTTACAAAAGCCAATACTGTTTGCCTCAAAGTAAGAAAATGTTG
CAAAAG
>M00285:128:000000000-BF978:1:1101:23077:9899_1:N:0:46
TGCAAGTGTCTCCATTTCCAATGATAATCACCAGTGACGATTGTATGCCCGAGGTTGTCTCAAAGTTAACTTACTAAGTT
TTTGTCCCATGTATTTAACCACACCACCAGCTCAGTTAAAAATAATCAAACTCAAGCAGAATCCTTTCAGCAACCAGAGA
GACAAACATCATCCAAATGTTCTGAGCAGCATCACAGAAGGTAAAATAACAATATGGTTTACTCACTGCACAAACCTGGG
G
>M00285:128:000000000-BF978:1:1101:15470:9900_1:N:0:46
GATCTGGAGAAAGTGAGTGGAGTTGAAGGAGAAGTTGTTCAATGTGAGAACAAGTTCAGCCAGGTGAATGAGTGTGTTGT
TGGAGGGAAACTGGTTGGTCCTTTGCTCTAGAAAGAAGTGTAGGGCCCTAAAACCATCCTGATGTCAGGTGGAGGTGTAA
AGGAATTGTACATCCACATTAAAGATGAGCCTGTTGGGTCCAGGGAATTGGAAACCCTCAAAGTGATAGAGGATTTCAGA
ACTGTCTCAGATGT
>M00285:128:000000000-BF978:1:1101:15828:9900_1:N:0:46
TTGATCAGCACAATATCTGAGCACGCTGCCCGGGACACCATCTGGACCAGGTGCTATCCTCGTGTTCACTCTCCAGAAGA
CTGTCTGATTTGCAAGCTGTCCAGATAGTTCATTCCACACATAAGTACATCGGGACACACGAGATTCTGCAGATGCTGGA
ATCTGGAGCAATACACACAAAATTCTGAAGGAACTCAGCTGGTCAGACAGCATCTGTGGAGGCTGTCTATGTCTTGACCC
CAAAGTGTTGAGTGTTTATTTCCCTCCATAGATGCTGCCTGACCTGCTGAGTTCCTCC
>M00285:128:000000000-BF978:1:1101:20135:9901_1:N:0:46
NNNNNNNNNNNNNNNNNNNNNNNNNNNNNNNNNNN
>M00285:128:000000000-BF978:1:1101:25743:9903_1:N:0:46
TCTCTCATTTTCTTTCCAAAAGTGTATTTTTCTTCCAGATAAAAGTCAACTTTGATTACGGCCAACAGATCTTTGAGGAA
TGGAGGG
>M00285:128:000000000-BF978:1:1101:8323:9904_1:N:0:46
GATTATGAGGATGTCACCAGGACTGGAGGGCTTGAGTTATAGGGAGAGGTTTGCCAGGCTAGGTCTTCATTCCTTGGATC
ATAGGAGAATGAGGGGTGATCTGATAGAGGTTTATAAAAAAAAGTCATGAAGGGACATAGATAAGGTGGATGGTAGTAGG
GGAGTCCAAAACGAGGTGACATAGATTTAAGGTGAGAGGGGGAAGATTTAAAAGGGACTAGAGGAGCAACTTTTTCACGC
AGAGGATGGTGAGTATATGGAACGAGCTGCCAGAGGAAGTGGGTGAGGCAGGTACAATGT
>M00285:128:000000000-BF978:1:1101:4840:9905_1:N:0:46
GATCTACACTCTTTCCCTACACGACGCCCTTCCGATCTGGACTACACGCTTTCCCTCCACGGCGCGCTTCAGAACTGAAC
AACACGCTTGCCGTACACGGCGCGATTCCGAACTGGATCAGAAAAGCGCCGCTGATGGTGAGAGATAATTTCACAACTCT
TGTTGGAAGTTGGGGAGTAGTGATTCAGTGAGCGCTTGATAATATAGCATGACAAACACTGAGAACAAGAGATAGATGCG
ATGAAATTGAAATAAGTGAAAGCATATGTTATGGTAGCTTAATGACGAAAAAGTATTG
>M00285:128:000000000-BF978:1:1101:10794:9905_1:N:0:46
GAGAATGCTTTGATTTGATACTTTGCCATTAAATCTAAGCAGTAACTTTGTGAAAACAAATGTATTCTATGTATATCATG
GTGCTGTGTCGATTGGTAACATGAATTTGATTGTCCCTCATCACCGTGAAAAGTTAACTGCTGATATATCATAAGATTAT
CTATTTGGCTAAAACAGCGTTTTTAAAGCATTATGAATTGAGTTGCCAATTTGTACACTAAACCGAAACTGACAGTTGAT
GAAAAAAATTGTATTCTGTGTATTTCACGGTGTTGAGACGGTTGTAAACATCCATTGGAT
>M00285:128:000000000-BF978:1:1101:20363:9910_1:N:0:46
CAAAATCCAGGCACTTAAATGAAGGCAGAAAGCCAAGTTATAGGTGTGTTAAAATATAAAGGTGATCCCAACTATTGTGA
CATGGGATTGCTTTCAGATGTTGATCCATCTCTCATGTTTGTAGTAGTACCAATTTGGTTCTGAATATGATGCAGGACTG
CACTGTAGCATA
>M00285:128:000000000-BF978:1:1101:9433:9910_1:N:0:46
GCAGCATCTGTAAAAAGAAATGTTTACTGTTTTCCCTTTAATGAATGTAGTGTGACCTGCAGTCTTTCTATTATTTTCTG
TTTTTTCTTTCAGATTGTCAGCATCCACAGTTTTTATTCATGACATTTTATTTCTTTAATGACCTATACACAAGTTTGAT
GAAGATTGCAAAAATGAAGCCATAACCATAACACCATTACCTTTCTCTATTACCATCATCTCTTTACAATTTTGCCATCT
GGGAGGAGGCTCAAATGTATCAGGGTGAGAACAACCAGGCTGAGCAATAGCTTCTTTCCG
>M00285:128:000000000-BF978:1:1101:21724:9910_1:N:0:46
GGTGGGTATTCTCACAACATTTAAGGAGTTCATAAATGAACACTTGAATCACCAAGGCTTAGAAGGCTACAAACCGAATG
CTAGAAAATGGGATTAATGTAGGTAGGTTCTCGATGATTGGCAAGCACGTGATAGGTTGAAATGTCTGCTTCTGTGCTGT
ATGACTATGACTGTCTTTAATCATGTGCCAAAATGCTTAATGGAATTTGAATTCAATTTTCCGATTCAGGGATTAACTTG
CAAGTAAATGATTGAACTCTTTCAAAATATGAATAAAGTAT
>M00285:128:000000000-BF978:1:1101:20303:9911_1:N:0:46
GCTAAATAGAATATTTAGAACACTTTTCATTCTTGAAATTGAGGCCATAGTTCCAATATTAGGTGATGGGTGTGTGCTTC
ACATTGGTTTATTTGAAGTAACTTCAAATATTTTTCAGGATTACTTCACACTTAAAGTGCTGGTAGATCAGATGCAATTT
CCTCAGAACGCTCAAGAAAATTTGTGTAAGCTACTGGCTCACTCAGTTTAGCTCCTGTGAACTGGAAAACAATCTTTGTC
CCAGTGTGTAAGGAACAAAAGAAAATTGGCCCCCTGGACAATTTAGACCCATAACTTTA
>M00285:128:000000000-BF978:1:1101:9264:9911_1:N:0:46
TCAACTTACACAGCTTAATAAATTGCTGCTCATCTTAATCTTCCGATTAAGTGTTTTAAAAATCCTTTATACCAATACTG
AATGCGTTTTGATAGTAGTCATTCAGACCAAAAATATCATTGGCGCTACTGTGATGCCTATTGATTTGTGTTAAAGTTTT
GTCTTGTTGTTAGGAGTGTATAGGCAAATGCTGTAATGATTAGTTTGATACCTTTATAAGCATTCC
>M00285:128:000000000-BF978:1:1101:27049:9911_1:N:0:46
TGCATACCTTATTTATACAAATACATGTCCGTTTTTTTAGAATTATGTGATGGAATTCTTTTGCAGCACAACACAATGTT
TGCACTATTTTCACTGAAATATGAACTTAGATTATATTTTCAGGCCTCTGGTGAGCAGCTTCAATATCATGTAATAGCTC
AGAAAGTGGAAAGTCACCATTGAGCCAAATCTCACACTTAATACTTAAGTTCAACAGCGTCCTTTTGCATTGATACTCGT
CAGCTGCTTCATTACAGGGAATAGCACCAACAGGGACCATTGTGGTTGCTAGATAATGTT
>M00285:128:000000000-BF978:1:1101:22103:9913_1:N:0:46
TCATTATTTCGGCTAACTTGTTAAAAATGCTTTGTAGTTCCATTTCTGAAGATGAAGTTGATTTAAATCTTTAAGCATTC
CTGTCATTAACAGTCATCGTTCAGTTCCACAGCATGTTTTTTTTATTCAGCAATTGAATTTCTTTTTTTGTAAGGTTCAA
TAAATTAGGATTTTGGGAGAAATCTGTTTCCAATTAATATTAATTACATTTACATAAGAATTGAGT
>M00285:128:000000000-BF978:1:1101:26600:9914_1:N:0:46
TAGATAAGGTGGTGAAGAGGTATATGGATATTTGTCTTCATTAGCTGGGGCTGAGATTTTAAGAGCTTGGGGGTTTTGGT
ATAACTTCATAAAACATTGGTTATGTTATAGCTGGAGTATTGTGTGTTCTGGTGACCACACCGTAGGAAGGATATGATTG
CACTGGAGAAGGTACAGTAGAGATTCACTAGGATGTTGCCTGGGATAGAGCATCTTAGTTATGAGGAGAGGTTGTGTTTC
TATTTTAGGAGCATGGAAGGCTGAAGGGCAATCCGATTGAGGTGTATAAAATTTTAG
>M00285:128:000000000-BF978:1:1101:20935:9915_1:N:0:46
CATAGATAAACGCTCCTAGGGTCCGTCGTTCTAACAATCACAGATGCTTGTCTGAATTAGCTGATTGACAGACCATGTTT
CCATACAGCTGTCATGGTTCAGCTGTCTGTGCACGCTTGGTCACATGTGGAAGTGCAAGGTGAGCTCGAGGTCACATGCC
GACTTACCATGGAGCCAAGCAGCAGAGTGCAGTTGTGTTGAAGAAAAAGTCTGGCCGCACCTCTCATTCACTTCTCAGCT
TTTCACCAGGGA
>M00285:128:000000000-BF978:1:1101:11734:9916_1:N:0:46
GACCGGTTCACCAGGTGGCCAGAGGCAGTGCCACTGACAGGGACGTCCACCGCGTCCTGTGCCAGATCCCTCATTGCCCA
CTGAATTGCCCAGTTTGGCCTCCTGACGGACATTACCTGTGACCAAGGGGCGCAGTTCACGTCCGGCTTGTGGACTGCAC
TGGCGCAGCTCCTGCGTTCCCAACTGCATCACACCACGGCATACCACCCGCAGGCCAATGGTTTGGTGGAGTGTTTCCAC
CGGCACCTCAAGTCCGCCCTGATGGCTCGCCTGCAG
>M00285:128:000000000-BF978:1:1101:9042:9918_1:N:0:46
ATTGCTCTTTGCAACAAATATTGGTTAGGGAACCAGGAATAAGTCTCTGGACTAGAAATTGGATGCATTTACACCTCTTT
GCATAAGATTTACCAAATAAGTGCTTTGGGGAAGTTCTAAATTCTGTCCAGTTCTGAGTATAAGTCCCCACTCAATAAGA
AGTTGCATTAGCCCTTCTGGATGTTGTTCACCCAGGCGTGGATGTCCCGATGTCCCTCATTAATTTTTATAGATGCACCA
TTGAAAGCATCCCATCCAGATGCATCACAACTTGGTACAGCAACTGCTCTGCCTGAGACC
>M00285:128:000000000-BF978:1:1101:17747:9919_1:N:0:46
CTCTTCCCTGACACCCTTGAGTGTCTGGTACACTGATGATGTCTTCCTCAGTGAAGACTGATGCAAAATGCTCATTCAGT
TCCTCTGTCATCTCCTTGTCTCCCCTTACAATTTCTCCAGCATCATTTTCTATCGGTCCTATATCTACTCTCGTCTGTCT
TTTACTCTTTATATACTTGAAAAATCTTTTAGTATCTTCTTTGATATTACTTGCTAGCTTCCTTTCATAGTTCATCTTTT
CCTTCCCAATGACCTTCTTAGTTGCCTTTTGTAAGTTTTTAAAAGCTTCTCAATCCTCT
>M00285:128:000000000-BF978:1:1101:23999:9919_1:N:0:46
ACCTTGCTATAAAATGGTGCAAGAAGCTCATCACCAGCCGAGTGAATGGCAGAAATGTATTGAAGGGCATCTAGATAAAC
TGAACAGGATGAAAGATACAGAAGCTAAGGTTGGATCCTGCGATGACAGTATAAATGTAAAGAAAGTCACGCGCTGCTTA
CAATGTGTTTCCTGTATACATACTTTTTATGAATAAAATTTATATTTGAAATAAAAATCCTCTCAAACACTTCATGGGTG
TATTCTTTTAAGAGGAAAATTGGTGGCATTGGTGCACTGCTAATAGATTGATGGCACAAT
>M00285:128:000000000-BF978:1:1101:13202:9919_1:N:0:46
CCAACAAACTGAACTGAGCATTTGGGATATGCTTCCCTGGGAAATCTGCATTGAATCTGTTGCATTTCGAAGACAGCGGT
TACAAGACATTCTGAAAGGGGACGGTGAACAGCCAAAGGTTGTGGTACATGTAGGTATTGTTATGTTTGTTCTTCATCAA
GGACAAACTTCGCGTGGGTTTAACATCTGAACGTTTTATTAACCAACACCAGCCTGGC
>M00285:128:000000000-BF978:1:1101:28478:9921_1:N:0:46
AAAGCTGCCCATCTTTTCATCATAACGTCAACTTTGCAGTTGACAAGGCAAAGACAGCCAACGGAAAAATCAATATAAGG
TGAAAACCAGTAATAAAAACACCAGGAAAAAAAAGGCTTAAAACTAAATCAAACACAATGTAGATGAAAACAATAAAAAA
CAAAGTTTTACGGTTAGTGATGGTGCTGCATTACTGAAAATTCCTTGAG
>M00285:128:000000000-BF978:1:1101:16725:9922_1:N:0:46
CCAGGACACAGGCTCTGGAACCCTCTCCTACCACAGACCACCAGGACACAGGCTCTGGAACCCTCTCCTACCACAGACCA
CCAGGACACAGGCTCTGGAACCCTCTCCTACCACAGACCATCAGGATACAGGCTCCTGGACCCTCCTCCCAAGCCTCACT
ACTTCTCCTATTCCCTGT
>M00285:128:000000000-BF978:1:1101:27703:9922_1:N:0:46
ATAGTGACTAGACAGTCTTCTTGTTTGCTGAATGAATACCACCAAGTCAGCAGGAAGAATTTCACTGTTCCACCTTGAAT
AGCTCTGTGGAATCTTTAACATTGACCCGAGAATAGTCCAGGCTTCTGGTTAAACTCACGTCTCCAGAATGGATGGTCTT
GGGAGTACGGCATTGC
>M00285:128:000000000-BF978:1:1101:25603:9923_1:N:0:46
TCTAACCTGTATTGCAATTCAGTATGATCGTGGCCAACCCAAGTTCACGTTGTCACTCAATCCTTAACCTTTTGATTCTC
TTAATGTCCAAAAGAGAATTAACAGTCCTGAATATACTGAATGACT
>M00285:128:000000000-BF978:1:1101:4111:9925_1:N:0:46
AGTAAAGCCTGAAAATTGCCATCCCACAAACTGCAGGCAAGGTCCTACTGGTACATTATAGTTAGTGTTTATGTCCAGAA
TTATCTCTGACTGCCGTTGTGCACCATCTACGTTGCTGCAATTCACCTACCGCCACAACAGGTCTACTCTCCACCTGCTC
TGGAGCACCTTGACAAACAGAACACACATCAGGATGCTGTTTACTGATTACAGCATTACAGTGTTAAACAACAAGCTTCA
CAATGGGCCTCTGTA
>M00285:128:000000000-BF978:1:1101:7595:9925_1:N:0:46
ATATGAAGCAAATTCACTACCAAAAATTATGTCTAGACTAAATAAGTTTTTAATAATGTGTTAATAACCACCACTCATTC
CTTTGTGTACTGAGAGTCTCATTTCCTCCGGTTTTAAAAACTGGAGGTTTTTTGCATAATATTATTTTTTACTTTGGATT
TAGAGAAGGGGGAGAAACAATTTGTCCCACATTAATAAAGAAAAAGTCAACCTCTCCCCTGGTATCAGTGCATCCCCTCC
CTCTCAATTTCATTTTTGGAGCTTCATTTAATGTTGTATTTGCCATTTCTAAATTGTATT
>M00285:128:000000000-BF978:1:1101:20029:9927_1:N:0:46
GCATTTAAGTCAACATTACAATAGGATGTTAAGTATGAATTCCAACAAAAAAAACTTACACACATAATGCCTTTCAAGAC
GCACAACTATTCTTTAAAACATTATTTTTTTTTGTTAGAACTATATGTCCTTCAACGTTCCAAAAGATAGGGCCTTAAGA
TGATTAAGGCCCTTAAGATGATTAAGGCCCAACTTAAGTAATAACTTTCAAGAGATTGCAGATTTTGCATTATTAGAACA
TATACAGTAGAGCATGGAACAGACCCATCGGCCCACAATGTTGTGCCAATCTAATTAAAT
>M00285:128:000000000-BF978:1:1101:20177:9927_1:N:0:46
TATGCATTGCATGGTGCTGAGTCGTTTGGTAACAGTTATTTATCTGCACCTCTTACCCCTGAACAATTAATCTGAGTTAT
AGCAACAGATTTCCTATTTAGCTGAAACAGCGTTCCATAAGCAAAATACATTGATTTGCCAGTTTTATAAGTAACCCCTG
GAGAATCTACTGGAAAATTGTTGTAGTGTAAGTATTTCATGGTGCTGAGCCGTTTGGTAACAGTTATTTATCTGCACATC
TTACCCCTGAAACGTTTTTATCAGATATAGCAAGAGATTTCCTATTTAGCTAAAACAT
>M00285:128:000000000-BF978:1:1101:27351:9928_1:N:0:46
CACAGCACTTGGCCCAGCAGCACCGCACATAGCAACAGGCCCAGCAGCCCCGACACAACAACATGCCCAGCACCACCGCA
CACAACACCAGGCCCAGCAGCTCTGCACACAGCACTGCCCCAGCAGCAGTGGACACAGCACAGGCCCGCTAGCACCGCAC
ACAGCACCGCATGCAACCCAGCCGAACTGCATACAGAACCAAGTGCAGCAGACACAGACAGAGCACCAGACCCAGCAGCT
CCAGACGCCGCACGAGGTCCAGCAGCACCGCGCACAGCCACAGGCCCA
>M00285:128:000000000-BF978:1:1101:8758:9929_1:N:0:46
CAATGATTCTCTCTTTATCATTAACATTCATCACACATTAATTGAAAAGTGCAACTCTTCTCACATATGATGCATGGCAT
GACAATGGCGTGGTGAAGTGGTTGTTATGTTGAACTGAAAGAAAAGCAATCATTATCATTACAACATTTGCGTGCAGTTT
GACAAAAGAAAGTTGGATCACAAAAATCAAACTGGCCGACTTGCATCCATTGGGCTTCGGAACCAATTTTTGTCCCTCAA
CCAAAATGTCTAGAACCAATTACTCGGCTATTGTCCAACTGCTGTTGGAGGAAGCTTGCT
>M00285:128:000000000-BF978:1:1101:19895:9929_1:N:0:46
GTGTTCACCACTGACTTTGAGATAGTTCCCACAAAGATGTAATGATTTCTATGGTGATGGTATCAGATGTTAGCCCTAAT
TTCCAGCAACTGTGATCTCATCGAGGTGGCTACATGCAAGTTATAAAAACTCCCACAAATAGCATACAAGAAGCAAAACA
TAATTTTTAATTGATGTTTTAAACATTACACTGAGTTCTAAATAAAGGTTTATATATTCACGTGTGATTGGTGCAACTGC
AATAAATAATTTTATAGTATGAAGAATATTTAAAGATTATG
>M00285:128:000000000-BF978:1:1101:4759:9930_1:N:0:46
GACTAAAATAAAAATCTAGCTGTATTCTTCCTGGAAGACAGCCAGACCCTTTATACCAAAGAAAGACAAAACCCATATTA
TAAAAAATATGTATACTGTGAAGATCATAGGAATTTAAATCAAGAATTGACATAAACAGAAGTAATATAAGGTTATTCAC
CCAGTTACAAGAGGCCAAAGGACGAAAGACATTCT
>M00285:128:000000000-BF978:1:1101:15811:9930_1:N:0:46
ATAGTGGGAAAATTGGCAAGTCGACCATTAGCGTGAACAGATGTTGTGTGTAGAGTCAGACTTGTCAATGTTGCAAGTTC
CCAGCTCTGGGAGCACAAACATGTATAATAGCCTACGCTATCACTGCTTCTAAATCAGATAATTTCAGTTTATTGCTTCT
TTGGTAGTGTCAACTGGTACTT
>M00285:128:000000000-BF978:1:1101:16660:9931_1:N:0:46
CCTACATAATAACAGTATCTCAGATTAGTAACGATATAGGTCTTTCGTTTAACATCGAGAAAGGCAATCAGCAATTACAT
TATCTTTGCCTTTAATGTGAATTATCATGAGATCAAATTCCTGTAGAATTAAACTCCAGTTTAACAGCCGTCTGTTTTTG
TTTTTCACTCGGCTCAGAAACACCAACGGATTATGATCTGTGTATATAATCAACGGTTTCTGAGTTGGGCAAACATACAC
ATTGAAATGTTGTAAGGCTAAAATAAGTGAAAGCAATTCTTTCTCTATCGTAGAGTAATT
>M00285:128:000000000-BF978:1:1101:11811:9931_1:N:0:46
TCGTGGCCTTGTTGAAATCCTCCTCCCCGGTGCAAATGCGGTGAAAGTGGTTCAGTTGTGTTTTGATGATGCCCCTGAAG
TTTTGTTTTTTCGTGATTGGCTCGCTGTGAGCAGGTGGGTATGGGTGTCTGTTAGCTTCAATAAGACTTTGGTCGCTAGT
TTCTGCCTACCATTTTCTGCTGC
>M00285:128:000000000-BF978:1:1101:15037:9932_1:N:0:46
GCGTATGTGTGTGTTTGTGCATGTGTGCGTGTGTGTGCATGTATGTGTGTGTGCGTGCATGCATGCGCGTGCACTTTACC
CCTGTTGCAACTCCTCTCACGTTCCGATATCACTATGTGCATGTGTGCTAGTGTGCATCCGTTTCCGTTCATTCTGTTCC
TGTGTTTGTCTTTGTGAATAAATCCAAAGACCGTGTCCAGAGTCCTCCACCTTTGAGACCCAAAAGAGCCTTTTCTCACA
ACATTTGGTGCTGCGAGGCATTGATTGGCTC
>M00285:128:000000000-BF978:1:1101:17827:9932_1:N:0:46
CTCCAACTTCGGTGCTCACAATGTGGTCTCCTCTACATTGCAGAGATAAGGAACAGATTGAGTGATTGCTTGGTAAAACA
ACTGTATGCTTTGCAAAACAATGTATTTTTTTTACATTATTTTGTAAAATATAACATCATGATTTTATGCTAATTTCTCA
AAGCATCTTGGGCACCAATTTCCTCATACTCATGCAATGTGCTTCATTTACGAATACGTTTGTTTTTTGAAAGTCAGTTA
ATTTTTTTTTATTTACAGCATGGTAACAGGCCCTTTCGGCCCAACGAGTCCACACCACCC
>M00285:128:000000000-BF978:1:1101:17792:9932_1:N:0:46
AAGTGTGCTCGATCGAGTCTCTGCGTCCTTGTGTCTTTCCAAGTCGCAACTCACTGGCTGCTTTACTTGGTGACCCCCCC
AATTCCAGACGGCATCTGGAATCATGAATACCGACTCCCACAACGC
>M00285:128:000000000-BF978:1:1101:17016:9933_1:N:0:46
CACCCTCCTTGTAATCTCTATGGCATGAGTATATTTGCCTCGCCCCCCCCACCCCCCCCCCCCCTCCCCCCCCCCCCCCC
TCCCCCGACGCCCCCACCCCCCCTCCCCCAACAAACACCCCCCCCACCCCCCCCCCACACTCCCCCCCCCCCCCACCACC
CCCCCCTGTTCTCCATCCACCTATACCCTTATTTCTCCCTATTTTCAAAGCACACCACCACCCTCCACCCACTCCGCCCA
CTCCCGACTACCCTCTGCCGCTCGCCCCGGCTCAACCACAAACGAGACCTTCAACGACAC
>M00285:128:000000000-BF978:1:1101:15106:9934_1:N:0:46
ACAGGGAGATCATATAAGCTCCTTAGAGGTAGCACTCAGAATTGAACCCGGCACAACATCTACCATAATGAAGTGCTTTG
AGAAGTTGGTTATGGCTAGAGTTAACTCCTGCCTGAGCAAGGTCCTGGACCAGTTGCAATTTGCCACAACAGATCTAGAT
CGGAAGGCACACGTCTGAACTCCAGTCACTCCGCGAAATCTCGTATGCCGTCTTCTGCTTGAAAAAATAAATATGTATAT
TAACCTAAGTACCATACAACATAGGAAGATCACCACACGCTCTTCAAGTCACAACAACAC
>M00285:128:000000000-BF978:1:1101:25199:9934_1:N:0:46
TGTGAGAGTGAGTGTGTCTGTGAGTGAGTGTGTCAGTGAGTGAGTGAGTGTGTCTGTGAGTGAGTGAGTGTGTCTATGAA
TGAGTGTGTGTGTCTGTGAGTGAGTGTGTGTGTCTGTGAGTGAGTGTGTGTCTGTGAGTGAGTGTGTGTGTGTGTGTGTG
TGTGTTGGGGGGTGGGGGAGGAACCTAAGCATTTAATTGCAGGTACAAAAGTTTATTGACACTCGACCTTACTGACTTTC
AAACAGTATTGGGTTCAGATTGAGTGGACAGAATTTAATTGAATTCGTT
>M00285:128:000000000-BF978:1:1101:3496:9937_1:N:0:46
CCAAAAATGTTTCTATTTCAAATGCTTTATTTGATGACGTAGATAATTTTGTCCAAATAGGAATCTTCTGGTATATTTAT
ATATTTTTTCCTCTTAAGTTTAGAACTTAGGGTACATGAAGCTATGTTGTTTTGTGAGACAAATTTGAAAGGTCTCAAAG
GTCAAGGACTTTGGACACAGTCTTTGGCGTTAAAATGATTTTGTTTACAAAAACAAACATGGGGAAAAGGTAACAGAGGC
AACACACACACACACACACACACACACACACACACACAAAACACGGTACATACAATCA
>M00285:128:000000000-BF978:1:1101:22770:9937_1:N:0:46
CAACCCCATCCCTGTCACTGTGCCCAAGTTCAGTTCTCAATGCTGAGACTGGAGTCTTTCCCGAGACACAACTGTAACCC
TGCAGTGTTTTTGGAATTTGCACCTATAATATTATTTAATTTTTCACATCTCCCGCAGTGCCCACACAGGAAGGCAGATG
CTATAAATATGTGAACCTATGCTGGCGTTTTTGGTGTCTCACATGAACAAATGTGGGGTGTTTTGTCAACCCATGAACTG
ATCAACGATGAATTTTTGGACACTCCATTTCAGGGAAGAAGATGTTGTAAATCTCAAATC
>M00285:128:000000000-BF978:1:1101:5528:9937_1:N:0:46
ATCAAAACTTCTTTAAAAAGCAAGTGGAGAGGTGTAGTGAGTAAGCTGTCCTTGGGATGGCAGTGGTGTAACGCAAGCTG
TGAAGTCTCAGCCTGCGACTGAGCCAGATGTGGTTTGGGTAAAAATAAGTAAATTGAACACT
>M00285:128:000000000-BF978:1:1101:24880:9938_1:N:0:46
CCCCTGGACTACCTCAGTGCACCTCAATGAAATGATCTGTATGGATGGCATGCAAAACAAAGCATTTCACTGTACCTTGG
TATATGTGACAACAATAAATCAATTTACCAATTTAAAGACTTTCACAACATTAGCACAAGGGTAACATTCATTGTCCAGT
GCAACACTGAGACAGTGTG
>M00285:128:000000000-BF978:1:1101:19100:9938_1:N:0:46
GCTGAACATGTCCTACCTTAGACATTACTAGGCTTATCCATAGCCCTCTATTTTTCTCAGATCCATGTACCCATAAATCT
GTAGGGATGGAATGCAAAATACTGTACCCTGGTACATATGACAATAATAAACCAACTTAACATATTCATGTGTGTATCGA
AAAGTCTCTT
>M00285:128:000000000-BF978:1:1101:22876:9939_1:N:0:46
GAGTAAAGGTAACACCACTATTTTAGAAAATAGGATGACAGAAGATGGTCAACTGTAATCAAGTTCGTCTGAGCTCAGCT
CTGTGGAACTACGAGAACCTATTATCAAATCCGTAGCCGTAGGACACGTAAAATAGTAAAACTGAAAAGAATCAGAACAA
AGCTATGAAATAGCAATAACGTTTGCACAATATTTCGATATTCTGGGATTCCATCTGACGAAAAATATGAGAGAGAAGCA
ATGGGTTTGGCCTTTCTGAAAATCTCCAGTGTTGTACCTTGGAAGGGACAGTGAAATGAC
>M00285:128:000000000-BF978:1:1101:17032:9941_1:N:0:46
TTAAATAACTGTTACCAAACGGCTCAGCAGCATGAAATACATACACTACAACTGCTTTCCTGTTGATACTCCATGCGTTT
TGTGAAGAAACTTGCAAATCAAATGTTTTAGCATAAAAAACGCTGTTTTAACCTAGTAAATAATCTGGTGATATATCAAG
ATTACCTTTTCAGGAGTAAGAGGTACACTTAAATCAAT
>M00285:128:000000000-BF978:1:1101:9980:9943_1:N:0:46
CGATAGTGTAGCGGTTAGCGCGACGCTGTTACAGCACCAGCGATCGGGGTTCAATTCCCGTCACTGACCGTAAGGAGTTT
GTATGTTCTCCCGTGTCTGCGTGGGTTTCCTCCGGGTGCTTCGGTTTCCTCCCACATTGTAAAAGACGTACGGGTAGGTT
AATTTGGGGGTTTAAAATGGGCGGTGCAGACTCGTTGGGCCGAAAGGGCCTGTTACCACGCTGTAAATAAAATTTAACTT
ATAATTTATTGCACTGTACTTTCTCTGTAGCTGTGACACTTTACTGTTATTGTTTTTACC
>M00285:128:000000000-BF978:1:1101:27232:9946_1:N:0:46
AGATAACTAACTGTTTCCAGACGACTCAGCACCAGCAAATACATACACTACAATTGTTTCCAGTGGAAACTCCTTGAGTT
TAGTGTAAAAAGTGGCAAATCAATGGATTTAGCTTATAAAACACTGTTTTTGACATACACTACAATTGTTTCCAGTAGAA
GCTCCATGTTATTAGGAAATATTAGGAAACGACTCAGCACCATGAAAT
>M00285:128:000000000-BF978:1:1101:8153:9946_1:N:0:46
AAATCAATTGACCAAGCTTTCAAATCGGTTTTTTTTTAGCTAAATAGGAATTCTGTTCTATATCAGCGATTAACGTTTCA
GCATGAAGAGGTACAGGCAAATAACTGTTACCAAACGACTCAGCTCAATGAAATACATACACTACAATTGTTTTCCAGTA
GTTACCGAATTGGCATAGTGTAGAAATTGGCATA
>M00285:128:000000000-BF978:1:1101:20894:9946_1:N:0:46
CTACTCTCCATTAACTATTATTCTACTTCGTGCAAATACTCACTGATCAGTACTATTTTAACTATGCCACTACTCTCTGA
TAAATATTATTCTACCAAATGCCACAACTCTCTGGATAAATACTATGCTACCTAACGCCACTACTCTCTGATCAGTACTA
TCAAACCAAATTCCACTAATCTCCAATAAATACTATTCAACCTGATGCCACTACTCT
>M00285:128:000000000-BF978:1:1101:13925:9947_1:N:0:46
TAACTCTTGGGCAAGTGGCTATGATTTTTGCATTGAAAAATAGTAAATTTTTTTCCAGATTTCAAAAGGATCATAGATCA
ATAATTTTGCGTCCCTCACACTTATCTAGCTTTGAGTTAAAAATGAATAATTTTTATCGCCCTTTTTAAGGAAGGGAACA
ATTTAGTAATCTTAATGTCAGATCTCATAAACATTGGAAATGAACCAAAAATACAGAGCATGTATTACCTGCAATTAACC
ATTATTTTGCACTTTGGTTTTGTTATTTCTATCTAATCTTTCTTTCTCAAAGGTTTTTAT
>M00285:128:000000000-BF978:1:1101:24167:9948_1:N:0:46
GTTTTGACATGAGACAAAGCCCCTCCCCAACTTTATCCTCTGGCAAATAACGTTAGCGGCATCCTGTGGGTGGGATCTTA
ATGGTATACCCTGTAATGGCTGGTAGTTGTCTGCAACCTACTGTGCTACTCCAGGCATGCAAAGGCCACTGGTGTCAATT
ATTGGTAGTGGGCC
>M00285:128:000000000-BF978:1:1101:8918:9950_1:N:0:46
AACAGCATGAAGATCAAAGTAGAGGAGAACTAGCACCCAAAGTCAGCAAGAGTCAGAGGACTAAGAGCAGTCAGAACAAA
AAAAAAGTTTGTTAGAGGTAATAATTAAAGGTTAATTGACAACTGTAAATTGCCACATAGTATGGATTAGTGGCAAAAAG
AATCAAAATAGAAATTGATGGAGAAGTGGGAGCTGGCATGTAAACAATGGGCCGAATTGCTTCCCATGCATTACAAGTAT
GAGTTGTTTTAGAAACTGAGGACAGAGGAACTAAAATTTAACTGGTGATATTACAATTGC
>M00285:128:000000000-BF978:1:1101:6770:9950_1:N:0:46
TTACATATGGCTAAAACAGCGTTTTTAAGCTAAATCCATTGATTTTTCACTTTCTACACAAATTCTGTGGTGTAACTATT
GAAAGACAATTGTGGCGTATGTATTTCATGGTGCTGAGTCGTTTGGTAACAGTTATTGAACTGTACCAGTTATCACTAAT
AAGGTAATCGCTGATATTGCAACAGAT
>M00285:128:000000000-BF978:1:1101:12407:9951_1:N:0:46
CAATGCACAGAATCCTGGGAGCAGACAGACTCTTGCATCCCAAACAAATTAGTTAGTCAACATTTTTTTTTAAGATATCC
AAAAACATGTTGATGGTTTCTCAAAAATGTGATTTATAATGGCTCACAATAGATACTTGAACAATGCCATTTCCAATGTA
CCTCACTGTAACACACGGAAACTGGAAAAATGG
>M00285:128:000000000-BF978:1:1101:10544:9952_1:N:0:46
TATTGCCGTCAATATGATAAAATGTCCAATCGTAGTCCATGACCAGTGATTTAGCTGTATTTGATACGAAGCCACTCATG
GAGGTATTAGCACTGGTGCAAACAAAAAACTGGACAACGATAGGCTTTAAAGTGCATCTTAGAGGAGAGAGTTTAGGGAA
AGAATTTCTTTCTTGGGAAATGACAACACAAATGCCAGTGGTTAGGAGAAGGAA
>M00285:128:000000000-BF978:1:1101:10649:9952_1:N:0:46
TAAGTCACAGAGCCATACAGCAGCCCTCAGTCCACTGCATCTCCACCAACCATCAACCACCCATTTACGCTAACCCAACA
CTAATCCCATTTTATTCTCCCCACATTCCTTTCAGCTCCTCCCAGAT
>M00285:128:000000000-BF978:1:1101:28414:9956_1:N:0:46
AGCATTTGATGTGAAGTTATAGACTAAGATCGGGGAAGCATAAGTGACCTGACTTTTTGATCAGCATGACACAAGGACAG
AATGGCTTGCTTCAACGCCATAAATGTGTTAGGAAAGATTCAAAGAAGAGTGAGTGACATTGCTACAATTACTTTAAAAA
AATGAATATTGAGTACATGGGAAGAGGTATTAAACGAGGAGA
>M00285:128:000000000-BF978:1:1101:26790:9956_1:N:0:46
AAAAGTATGCACAGGAACAGGCCCTTTGACCCACCATGTCCGTGCCAACAATGATGCTAATCTAATCATATCTGCTTGCA
CACTGTCCATATCCCTCCATTCCCTGCCTATTCATGTGTCCACCTAAGTGCTGCTTAAACATTGCTTTTGTATCTGCTTC
TACCATCTCCCTTGGTGGCATGTTCCACTCTCTGTATAAAAAAAAACTTGCCTCATAACTCCCCTTTAAACTACCTCTCT
CACCTTAAGTCTATGCACACTAGTATTTCA
>M00285:128:000000000-BF978:1:1101:25883:9959_1:N:0:46
AATTTGAGGTGAGAGGGGAGAGGTTTAATAGGAACCTGAAGGGCAACTTTTTCACCCAGAGGGTGGTCCGTATATGGAAT
GAGCTGCCAGAGGGAGTGGGTGAGGCAGGTACATTAACAACATTTAAAAGGTACTTGGACAGGTACATGGATAGGAAAGG
TTTAGAGGGATGGGGG
>M00285:128:000000000-BF978:1:1101:22960:9960_1:N:0:46
TTAGTGCAAAGTACATTGATGTAGTACAGTAAAAACAGTAACAGTACAGAATAAAGTGTCACAGCTACAGAGAAAGTGCA
GTGCAATAAGATGCACAGTTACAAAAGGTAGAATGTGAGGTCACAGACCATCTTATTGTAGAAGGAACCGTTCAATAGTC
TTATCACAGTGGGGAAGAAGCTGTCCTTAAGTATGGTGGTGCGTGCCCTCAGCGACCTGTATCTTCTACCCTATGGAAGA
GGAGAGAAGAGAGAATGTCCCGGATGAGTGGGGTCTTTGATTATGCTGGCCGCTACACC
>M00285:128:000000000-BF978:1:1101:28866:9961_1:N:0:46
AAAAAGAAGATAGATTGTGCTGCCAGTGGAGAAGTACTTTGGACTGCCTCTATCTAAGATCCTGCTCTCACTTGACACTG
AGGGGCTGGGTTCTGTGCAATGGCCCCACAAAGTTTGCATTGTTCAAAGAGGCCACATGAGTGGCATTGGTACTTTGTAC
TCCGAGTATTAGCTTAATGAGTCAACTTGACAACTCTATGAAAGGAAAGAAAGCCATGTACTGTTTTATATTTGTGTATA
TTTTTTTATGAATAAAGTTTATCTTTGAAACTTAAAAAATATTCTCTTCAGATAAAGCA
>M00285:128:000000000-BF978:1:1101:6447:9964_1:N:0:46
ATTCAGGAAGGTAGTGCAGCGATTAGCTTAATGCTATTACAGCATCAGTGGCACGGGTTCAATTCCGACCGCTGTCTGTA
AGGAGTCTGTACGTTCTCCCCATGTCTGTGTGGGTTTCCTCAGGGTGCTCCAGGTTCCTCCCACATACCAAAGACGTGTG
GGTCAGGAAGTTGTGTGCATGCTGTGTTGGCGCCGGAAGCATGGCGACACTTGCGGGCTACCCCCAGAACATTCTATGCA
AAAGACGCATATCACTGTGTGCTTTAATGTACATGTGACTAATAAAAATATCTTATCTG
>M00285:128:000000000-BF978:1:1101:17225:9966_1:N:0:46
CGTGAGAACTTCAATAAAACCGGCCCAACAACCATTCAGCCGCTACTAAATCTCTGCCTGAACGGTTCCCTCTTATTAAT
AAAAAATACAATACTGTGAATATTGAAAGATGCATTTAAAATTCATTGTTGCAAAGCAGATTAGATTTGCTTTGGGAGAA
AGTCTATTTCGAATTGTAGACCGTGATCAAAGGAATCCTACTCTTATTTCCAA
>M00285:128:000000000-BF978:1:1101:3868:9967_1:N:0:46
TAGAAATACTGTACAAAAGCATTACAATTCTAACCATCAATATTGCCACATATTTTCTAAGCTTTAGATTTAACAAAGCT
GACGGGCAGGTGCAATAATGCACAGTACATTTAATACTTGATTACACGCATTCTGTTTGTTTGTGGGTTTTTTTTACTCC
A
>M00285:128:000000000-BF978:1:1101:22026:9970_1:N:0:46
TGGAGGCGATCTTTATCACCCAATCTGGTTTGACCTATCTCTGTATAGTTTTTGTTTCAGGTTCCAGCATACGCAATTTT
ATTTGTTTTACAATGACAGACAGAATATATTAACAAGGACACTGAATAGATTCATATTTTTATTATGTTCACTATTTTGT
GGCAGATATAAGTAGGGAGTAAATGATGCATCAACAAATAAGTTTACAGGTCAGGAG
>M00285:128:000000000-BF978:1:1101:17892:9970_1:N:0:46
GATCTACACTCTTTCCCTACACGACGCTCTTCCGATCTCGACTACACGCTTTCCCTCCTCTGCGCGATTCCGATCACTAA
TTCACTCTTTCCCTCAACGACACTATTTAAAATTGTTATTGTTAAGACATGATCCATGATAGCAATTTTCTTTTGCATCA
TTGCAAATAGAAAGCAAATAGAACTGATTATCATTTCTACATTTTGAGCTATTAGTATAGGCATTATGTCCAGCAATGAA
TACGCTATTGAACGCGTTCTTGAGCCACATCATGTGACAAGGATTAAAGTATTATTAGGT
>M00285:128:000000000-BF978:1:1101:2255:9970_1:N:0:46
TAATACATACACTACAAGTGTTTTCCTGTTGATACTCCTTGCGTTTTGTGTAGAAAGTGACAAATCAATGGTTTTAGCTT
TAAAAACGCTGTATTGGGCAAATAGGAAATCTGTTTGCTGTATCAGCGATTAACACTTCAGGGGTAATAGCTACACTCAA
ATAACTGTTACCACACGACTCAGCACCATGAAATACATACACTACAATTGTCGTCCTGAAGCTGCTCCATGTGTTTTG
>M00285:128:000000000-BF978:1:1101:21572:9971_1:N:0:46
CAGCCACCAGCAGTCTCTCTCAAATTCTATGGTCAGGTGAACATTGCAAAACTCAGTTCAATAAATCCAACCATTTCTGA
AGTTCCATCAGAAAGAAAACGAAAATGATCGTGGAAGTTGTTTGTTTGTTGTAAAAGTCCAAATAGTTAAATTTTCCTCT
CCACCTGTCTCTT
>M00285:128:000000000-BF978:1:1101:13859:9974_1:N:0:46
GTAGTGATGGATCACTGGGGGGCCCGTACACTGCGGCTCTTAAGTCATTGGGGTACAGTGGATATCCTTTACCGAGCAGG
TTA
>M00285:128:000000000-BF978:1:1101:20295:9975_1:N:0:46
GACTGGGGGGAGGGGGATGGTTGGGTACTGTGGGTAAACTGGGTGTGCAGTGGGTAGATGGAGTCATTTTGGAGGGGGGG
AATGATAATGGGTGATATGGGTAAAGGGCGGGGGAGCTGAGAAAGGGGACAAAAATGGGAAGACCAGAGATCTCAAAAAA
AAAGAGAGGAAGAGCAGAAGGGAGAGGAAAACACACAGAGGGGAGGGTGTGATAGTGC
>M00285:128:000000000-BF978:1:1101:12673:9975_1:N:0:46
TATCCAGGTTAATCTGATTCAGTAGAAATGGGTGGCAGCTGTGTTAGACACTCAGCCACTGTGACACAATGGTGTTGCTG
CCTCACTGCTCCCAGGAACCCAGCTTTGTCCCTGAACTCAGCTGCTGT
>M00285:128:000000000-BF978:1:1101:21814:9976_1:N:0:46
GGCACATGGGATCCACAGAGACTTGGTAGAGTGGATTTAAAATTGGTTTGGCCACAGAATACAGATGGTAGTGGTGGATA
GGAGTTATTCTGACTGGAGGTCTGTGATCAGTGGTGTTCCGCAGGGATCAATGCTGTGACCGCTGTTGTTTGTGAGAGAT
ATAAATGACTTGGATGAAAGTGTAGGTGGGCTGATTAGTAAGTCTGCAGATGGCACAAAGATTGACAGAGTTGTGGACAG
TGAGGAAGGTTGTCGAATATGCAGCAGGGTGTGGGTTAGTTGGACATGTGGGCAGAGAA
>M00285:128:000000000-BF978:1:1101:24083:9979_1:N:0:46
GTTGTACATCCGACTGATTTTGCTTTCCACTGAAGTCAACAGGAAGGAACTTTGATCAATGTGTTTATCGAGGGTCTGAG
ATGGAGCTGCCTGTTTTACACCATCGCTAACACTTGAACTCACCCTGTTTCCCTCCCCCTGACATTTCTCAGACCGAAGC
GGAGAGCGTCCACGTCAGATGAGCTACGAATCGCAGAGCCACAGCATCACAGCAACTTCCACCCGTAACTTTGTCTGACT
CCCCTCGCCCTCAGCCTTTGGACTACCCCCTGCAGTTCTGTTCTGCCCTCCTACATTCC
>M00285:128:000000000-BF978:1:1101:11692:9980_1:N:0:46
GTGCCTGTGCTTTACCCTCTCAGTTGCCCATGTGTGGAACCCAGAACTGCAGAGTACACCAAGGGTAATGTTGCGAAGGT
CTCTAATTTTTTTTAAATGTGTGTAAGATTAGGGCTTACGGAATTGGAGGGAGGATATTAGCATGGATAGAAAACTGGTT
GGCAGGTAGGAAGCAAAGAGTAGGGGTGAATGGATGTTTCTCAGAGTGGCAGGCCGTGACTAGTGGGGTGCCACAGGACT
CTGTTCTGGGACCTCAGCTTTTTATGCTTTATGTTAATGATTTAGAGGAAGGCATTG
>M00285:128:000000000-BF978:1:1101:27511:9981_1:N:0:46
TTACCCAGTCCAAACCGCCACTTAGGAAATTAAATTTCATGATCCATGAAATTGATGATAGCTAGTGTTCTTGTTAATTT
ATTGAGACCCAGCCTACCTAGTTCTTACTTGTCGTTTCCTTTCTGCAATGACTGTTTCCCGGCACTGATATGACATCCAT
ATCCCACTCCCTTTACTGACTGGAACATTAACTTGTTCTCCA
>M00285:128:000000000-BF978:1:1101:3121:9982_1:N:0:46
GATCTACACTCTTTCCCTACACGACGCTCTTCCGATCTGAACTACACTCTTTCCCTACACGACTCCCTTCCGAACTGATC
TACACTCTTTCCCTATACGACCCTCTTCCTATACGAACTACACACACTACCTCCACATCACCAATCCTATTCACGACTTA
ATCCGCTACCAATCCAACTCAAGCACCACACCATCCTGATCTTATTCGCGTTACCTACTAGCACTTGTTGCTTTCATATC
TCATCTTCATGCAGTAATCTCATCGCATACGCTCGGCCTGGCACTTTTAGTTTATGACTT
>M00285:128:000000000-BF978:1:1101:26173:9983_1:N:0:46
CACACCAACCACTCCCTTCTGACAGCACTTTCCGTTGCAACTGTAGATGATGCAACACCTGTCCTTTCATGCGAGAGACA
AAGGACTACAGATGCTGGAATCTAGATGAAAAACACACATCCTCCAGCATCATCATGTTTTTCACCAGTCCTTTCACCTC
TTCTATTCCTGCCATCCAGGGGCCCAAACAGTCTTTCCAGGTGAAGCAGCAATTCACTTGTACTTGTTCCAGCCGAGTGT
GCTGCATTCAGTGTTCACAATGTGGTCTTCTCTACATTAGAGAAACCAAATGCAGATTG
>M00285:128:000000000-BF978:1:1101:2209:9984_1:N:0:46
GTTTTTTCCACAGAGAGTGCTGGGTGGGTGGAATGCACTGCCAGCAGAGGTTGTGGGGGCAGATACATTAGGGACATTTA
AGAGATTTAGATAGACACATAAATGATAGAGAAATGGAGGGCTATGTGGGAGGGAAGGGTTAGATAGATGTTAGAGCAGG
ATAAAATATCTGCACAACATCGTGGGCTGAAGGGCCTGTACTGCGCTGTTATGTTCTCTGTAGAAAAGCTTTTCCATTCA
CTCAAAAACTGTACTAACTATTTCCTGTGCTTTATAGTCATAGTAATACAGTACAGAATC
>M00285:128:000000000-BF978:1:1101:3199:9986_1:N:0:46
GCTTTTTTTCAAAACACAGTATTTCATCTTTCTTGCTCTGATTGATTTCAAATGCAAAATGGAACTAACTGTATTGCAGA
AGCTGTGACAAAGAGATTTGGCCATGTGGACATTAGGTTAGCGTGTGCCCTTAACCTGCAGAACCTTAGCTTGATTTGAG
CCTGGTTGATACTTACACATCCTTTGCCATTGTTCTAATTGGTCAGCGTTTCTATACAAAAGCCAATGGAGGTAAAATTC
AACAGCACCAAAACCA
>M00285:128:000000000-BF978:1:1101:22943:9986_1:N:0:46
TCTAGGATCTTTGACTTTTCTTTCATTTTATACAGGAGTTCAGTTAAATAACATGGTTCAAAGCTGAAAGGGGATGCCCT
AATGTGGTGTAGTATGAATATAAAGCTCACCGTCTGAGCTAAAAATAGATGACATGACAGTGTTATTCAGTTGGTGCTGT
GCTACTTATCAGTAGAAAAATGTCAGATTAGGTTTTTGAGCATTTTCATTTCTATTCTGATTGCTTGAATTT
>M00285:128:000000000-BF978:1:1101:6177:9987_1:N:0:46
CGGTTTCCTCCCACATTCCAAAGACGTACGGGTTAGGAAGTTGTGGGCGTCCTATGTTGGCGCCAGAAGCGTGGCGACAC
TCGCGGGCTGCCCCCCAGAACACTCTACGTAAAAGATGCATTTCACTGTGTGTTTCCATGACTAATAAAGAAATCTTAAG
TGAGCTGCAGAT
>M00285:128:000000000-BF978:1:1101:6916:9989_1:N:0:46
CCTGGGCTAATAGATGGCAAATAACATTCGGATCACACAAGTGCCAAGCAATGGCAAAATCCAACAAATGAAAATCCAGC
TATCACCCCATGACAGCCAGTGGTATCCCCCACTGTCAATATCCTGGGGATTACCATTGACCAGAAACTGAACTGGAGCA
GCCATATACACAATGCAGTTACAGGTTAGAGGATAGGATTCCTGCAGCAAGTACCTCACCTCCTAACTCCCCAAGGCCCA
TCCACCATCTACAAGGCTCAAGTCAGAAAACTGATGGAACACTCTCCACTTGCCCGGAT
>M00285:128:000000000-BF978:1:1101:5051:9989_1:N:0:46
GGTTGATTCCATGCCAGACGGAAGTGATTCAGATCCATGAGGGACTATGGTATCTTAGTAGCGCGTATTACTAAAGCAAG
TCACCTACAGGTCACAAATGCGGTAACTTTTTCCATGGCATTGAATAAACAAAACAAAATTAGGTGGCAGAGGTTGTAGC
TTGAAAGAACACTGGTGGTTGGGCTTGACTGCAAGTAAAATTGATGAAAGGATTCCTTTGGTTTCTATTTCAAGTGAACC
TGTTCATTGTTTTAACTTAAAGACTTTTTCTACAATAGATTTGCTATTTCAGACGATAGG
>M00285:128:000000000-BF978:1:1101:4560:9989_1:N:0:46
TCCAGTCCTGATGAAGATTCATCTGTTCATTTCCCTCCATGCATGCTGCCTGACCTACTGAGTTCCTGCAGCATTTTGTG
TGTGTTGCTCCAGATTTCCAGCATCTGCAGTCTTTCTTGTTAATCCTTTGCATTTTTTCCTTAGCTCACC
>M00285:128:000000000-BF978:1:1101:22009:9993_1:N:0:46
GGGTTTGTAGCCAGTGAATTAATTTACACTATCTTCCCACCCTGATGAGCTCTTGTATAGGTGCCAGACGCATTATGAGC
AATTCTGAGTAGAATGTGCAGAAAAAAAATTCACATTAAATTACCAGAACTGAGGTGATATCAATATTGACCATTAACAC
AAGCTTCTAAATAAGAAGATAAAGTCAAGATAACTCCTTAATTCTATTGCTAAGCATTTACATCCATCATAAGGATATCA
TAATTACTAGCTCCTGAATTTTATACTGTTATACACACATTGCAGACAGTCATGAATATT
>M00285:128:000000000-BF978:1:1101:15548:9994_1:N:0:46
CAGCTAGACATGTGGAGGTCTCATGCTGCTTGTAATGCGGCTCTATTACAGTCAACTGCTGTCCCAACTAATAAATGGAA
ATAGCCTTTCACCTGCTTGTCTGCATCCATAGTAGAGCACTGAAAGGATAATGTTAGCAGATGGAAGTTGGTTTCAAAGC
GTCATGTTGTGTGGTCAGTGGAGTCACTGGCAATGAATCATTT
>M00285:128:000000000-BF978:1:1101:4799:9994_1:N:0:46
GTCCGCGACTTGGGTTCCATTCCTGACCACAGAATCTGTCTGCGTGGAGCTTGAGTGTTTTCCCTGTGACTGCGTGAGAT
TCTCCTGGGTGGTCCAATTTCCTCCTACATCTCAAAAATTATCTCCAGTGCAGAAATGCGGCAAAATAATCAAAAAGGGG
GATGGTGAGCAAGTAATTGAGGGGTTAGAGAGAAATACGATAAGGAATAGGACTGAGGGGATTACTCTTCTTAGAGCTAG
CATGGGCCTGATGAGACAAAAGGCCTCCTTCTGCGTTGTAATTGTAATAAGTAATTTAT
>M00285:128:000000000-BF978:1:1101:15503:9994_1:N:0:46
AAAACCATTTACTCTATCATCCAAATCGTTAATATATAATGTGAAAAGTAGCGGGCCCAACACCGACCCTAGCGGAACAC
CACTAGTAACTGGTCGCCATCCAGAACAGGATCCCTTTAT
>M00285:128:000000000-BF978:1:1101:19745:9996_1:N:0:46
NNNNNNNNNNNNNNNNNNNNNNNNNNNNNNNNNNN
>M00285:128:000000000-BF978:1:1101:4593:9996_1:N:0:46
TATCTGTGCAATGCAATGACATCATGATGGATGCTTTGTAGTGTAACAGTGTACGTGTGTAATCTCTCAATTCGGTTCTC
CATATTTTCCTTTTTAATATTTGAATAACATAAGCAAATAAATCACACTTTTTCTGAAACCCTATTCATTGGCTCTTTAA
GTTATCAGCTGATTGTTATTTTTAATATACTTTTTTTGCTGTTTGTCATTTGTATTTGTACCTTTTTTAAATGTAATCAC
TGTTTTGAAAATAATCCTGATCTGAGAGATTATGGACCAATTGTAATTGTCTGCTGAA
>M00285:128:000000000-BF978:1:1101:28025:9997_1:N:0:46
CCCAAATGGAGGGCTCTTACAACCAACAGGTTGTTCACATTTCAGGAGGGATATACCTGAACTGGAGGCAATGCAGGGAA
TGTTCATTGGGTTGATTACTGGTTCACAGTGATTGTTTCATGAGGAAAAATTCAGTAGGTTAGGCCTGTCTTCACTGGAG
GTTAGAAGTCGAGAAACATATGGTTCTGAGCAGGCTTGACAAGGAAGATATTATTTCCCTTCATGGGGAATATCTAGAGT
AAGGAGGCATTCTCTCATAATAAAGGGACACAATTTAGAATGGAGGTTGTGAAGATCGGG
>M00285:128:000000000-BF978:1:1101:9413:9998_1:N:0:46
TTTATGTTTTCCCTGGCTGGAATGTCAAGAAGTTAGGGTCATAGTTTCAAAATATGGGTTTGCCTTTTCATGGTCGATAT
GAGAGAAACTTCTTCACCGAGGGGGTAGTAAATATTTGGAATTCAC
>M00285:128:000000000-BF978:1:1101:16891:10000_1:N:0:46
TGTGGTTGGATCATTCGGGCAGCTTGGATAGAACATCCTGCAGGAGTGTCCAACACCAATTCACAGCAATGTGCAACATT
CCCCCAATCTGCTGCGAAACCTTTCACGCCACCGCCTTCTCTGTACACTGGCCATCACCCCTCTCCGCTCTCAGTCCCGA
TGCGGACTTTTCCCCCTG
>M00285:128:000000000-BF978:1:1101:27204:10002_1:N:0:46
TACAATAATACTAAAAACTTAAGGGAGAGTAGGCCATTCAGCCCCTCAAACCAGTACCACCATTCCATTGAAACACAAAG
GGAATATATTTATCTGACTAAGGGTGAGGAACATACCGTGTTTCTCAAAGCTATGACATAAATGTTTTACAGAACAATTA
AAATCAGTAGGCCTTGAAATTGTGCAGAGGGCTGATAGTTTGTGATAATAATGATTGATGACATTGCATCATTTCTTGAG
CTGTTTACAAGAATTCTGTTTTGGCGAGAAGAGTTTGAGCTTTGCATGAGATTATCTTAT
>M00285:128:000000000-BF978:1:1101:25082:10002_1:N:0:46
ACTGATCAGTGCTAATTCTAACAAATGCCACTACTCTCTGAAAAATACTATTCTACCAAATGCCACTACTCTCTGATCAG
TACTATTCTAGCAAATGACACTACTCTGATCAGGACTATTCTACCAAATGGCACTACTCTCTAATAAATACTATTCTACC
AAATGCCACTACTCTCTGATAAATACTATTCAACCTAATGCCACTACTGTCTGATCACTACTATTCTACCTAATGCGACT
ACTGTGTGATTTGAAGTATTCTACTAAATGCCACT
>M00285:128:000000000-BF978:1:1101:25517:10003_1:N:0:46
CCAGATCTTGACAAATGCACAATCCAAGTGGAGGTGGATGATCAACTCATCCATACTGCAGCCATTTCAGGAGCTGTGTG
CGGTAGGAGTAAGACTCCGGCTGCGCAGGAAGGATCTGATGGGGCAGACCCCTCTCACTGCCAACTAAGTGAGGTCTTGG
TACTTGTTTGTGTCTCAGCCAGAATTCTGGGTCTTCAGCAAGAGGTGATGTCGTCTCCATATGTTGTAAATAACTTGCAT
TTAACTGTGAAAACCATTAATTCAAAATCACTTTAAATTGTGGGTATGTGCAAATAGAAT
>M00285:128:000000000-BF978:1:1101:23663:10005_1:N:0:46
CTCACCTTAAAGCTTGCCCTCTAATATTAGATACTTCAAATCTTGGACAAAGATACCAGTTGTCTACCTATGCCTCTCAT
AATCTTAT
>M00285:128:000000000-BF978:1:1101:24323:10005_1:N:0:46
AGTATATACATGAAAACAGTTGTAGTGTATGTATTTCATGGTGCGGAGTCGTCTGGTACCAGTTATCTCAGTGTACCTCT
TAACCCTGAAAAGTTAATCTTTGATATAACAACGGATTTCCAGTTTGGCTAAAACAGCGATTGATAAGCTAGATCAATTG
ATTT
>M00285:128:000000000-BF978:1:1101:22095:10005_1:N:0:46
TTACCTGCATCTACCTAGCACCTCCCTATGCCCACCCCACTTCCCCTCTTTTGTCCACCTATCACTGCTTGGCTTTTCCC
TCCTATATACTGGGCTTCCCCTTTTCCTATCTTCCGTCCTGAAGAAGGGTCTTGACCCGAAACATTGACCACCTGCTTTT
CTCCATGGATGTTGCCTGGCCTGCTGAGTTCCCCCAGCATCATCGTGTTTTTCATCTAGATTCTAGCATCTGCAGTCCTT
TGTTTCTCTCACATCCTTCCTATAGTGTGGCAACCAGAACTGTACAGAATATTCCAGCTG
>M00285:128:000000000-BF978:1:1101:29096:10006_1:N:0:46
TTTTGAGAGTGACCAAGTTTCTAAGCTTATAATTTTAAGATTCTTTGAACTTCAACTTGGTTCATATTCTAAGTCAGAAG
ACTGCAAATTCACACTGCACTCAGGGATTTGAGAGCATTATCTAGATAGCACCGAGAGAACCCTGTGTTGGCTGAGGTCC
TGATTTTGAGTTTGACCCACATCCACATATTTTCAGGTGGGTATAAAAGATCAAGTGGTACATTTTAAATGGGAGGAAAG
TTCCGAGGCAAAAATCTTGGAATTATATTGGGATCTTACACAAGAGGTTGTGAAGAAATG
>M00285:128:000000000-BF978:1:1101:13193:10007_1:N:0:46
AAGATGGCATGGTTCGGATGGTGGGGATCTTTGATGATGGATGTTGCCTTCTAGAGGCAATGCCTCCTGTAGATACTACC
GATGGTGGAGAGAGGTGTGCCCGTGTTGTATTGGGCTGAGATACTCCCCTCGGCAGCCCCAC
>M00285:128:000000000-BF978:1:1101:2714:10008_1:N:0:46
AAGGTTTAATGCCTTAGCAGCTGAGTGCTCTCAAATTCTGCCAGCACAGTTCACCAGAACTTGCGCAGCAAATGACCTCA
ATCACAGTCTGTAGCTGATTAGAAAAAACTAACCAACAGCAGATCT
>M00285:128:000000000-BF978:1:1101:16224:10010_1:N:0:46
AGAAATGGTAGTTATAAAAAGTGCAAGAGATCCAGCAACTCATCAATAATCATGACATTCGTAGATTCTTAAGACCCATC
AAGACTATGTACAGTCCAAACACTCAAGGGCCTAAGCTTTAGCTCGACATTGTTCTCCTCTGATAAAAACACTATGAGGA
AGAATTAACATCTTGATACCTATCCTTGGTGATCAAGAATTGAACAAGGGCCTAAGGCAAGAACAAAAGACAGCCTGTCA
AGGATAAAGAAGCAGCCCATGCCAGCTGAAAGAAGCAAGTTGAAAAAATGTTCTTTGACC
>M00285:128:000000000-BF978:1:1101:6105:10011_1:N:0:46
AGAGGTACACTTAGATAACGGTTACCAAACGACTCAGCACCACGAAATACATACACTACAATTGTTTTCCTGTAGATACT
CCATGCGTTTTCTTTAGAAAGTGGCAAATCAATGGATGTAGCTCTTAAAACGCTGTTTTTAGCCATATAGGCAATC
>M00285:128:000000000-BF978:1:1101:7017:10013_1:N:0:46
TGTGCATTGGTAAAATATGAGTTAAATTGGTAATATGACTTGTTTTCCTAGCAGTGCTTACTTGCAAGTAAATCTTTACC
TCCACTTTTTAATGGAGATATCACCAGGTCTGTAGCTTTCAGATTCCAAATTCTAGTAATTTAATGTTGTCCTTAGAGCA
ACTTGCATTTAATTTGTATGGGGAAGAAGTTGGGGGTGGGTGGGGCAGAGTGGACAGACATGGCTAAGGTTTAAGACCTC
TACT
>M00285:128:000000000-BF978:1:1101:10930:10013_1:N:0:46
AGTGCCTTAGGGAAAATGTTTATATTTTGCCAGTGCTTGCAATTTTCAGTTGATATAAAGAATGGTACTACTGGTATGAG
CTGCTCAAAAATAGCTCTTTACTAACAACTGCAAATAAAAGCTCAGTGATGGATTTTCCAAACACAACACCATACTCATA
GCTCCCTGATAATTCATCACAACCCCGCTACTCTTTCTATTCAATTTTGCCCATTGTTTGTTGATGCAATAGAGCTCATA
AGGTTAGAACAAGCTTTCAATACAGTATTCTTCTGCTGATTCAGAAAAAAAATGACAATC
>M00285:128:000000000-BF978:1:1101:10750:10013_1:N:0:46
TTAGAATAGTAAGTGTTTTTTTTCTATCCTTTTTTCCCCACCCTCCCTTCCCTTTGGAGCAGACTCGATGGGCCGACTGG
CCTGCTTCTGCTCCATTATCTTGTGATCTTGTGATCTTGTTACACCAAGCACTTCTCCACCAACTATTTAAATAAGCCTC
TTCACTGCTTCTGTGTTGTCAAGCTGCTTATCCAACTTACATTCTTGGAGTGCTTCTAACCAAGCATTAACAAAATCAAA
GATACCTGTAGATCGGAAGAGCACACGTCTAACTCCAGTCACTCCGCGAAATCTCGTATG
>M00285:128:000000000-BF978:1:1101:21711:10016_1:N:0:46
ATGACATTTGGTCATTAGTAGAAGAGAAGCTACAGTTCAGGACAAAGGAGGATATTTTAAAGGCACCTACTGTCATAATG
TTGATTGAAGAGCAAGCTCACAGAGAACTCAAATGTGGGCACACTGATACAAGACTGGAGTCAGGATATTTCCTCAGGAC
AGGACACAGGCAACACTGGAAGGAATCTTGCCTCAGAAGTCTGTGTAGTAATCCCAACACAAACTAAAGCTTCAAGCAGG
ACTTGAGAACACAGG
>M00285:128:000000000-BF978:1:1101:11741:10018_1:N:0:46
GGAGGCTTTCAAGAGGGTGCAGAAGAGAGTAACCAGGATGCTGCCTAGATTAGAGGGCTGGTGCTGTGAGGAGATGTTGG
ACAAACTTGAGTTGTTTTCTCTTGAGCAGCAGAGGCTGAGGGGAGACCTGATAGAATTTTATAAAATTATGAGAGGCATA
GATAGACTAACCGCCGATATCTTTGTCCCCAGGATTTAAATGTGTAATACTAAAGGGCATGCATTTAAGGTGAGAGGATA
AAGTT
>M00285:128:000000000-BF978:1:1101:14801:10019_1:N:0:46
AATCATCTCCAGATGACAGAAGATTTGTACTTCCAATTTGTTTTTAATCAATCTTACTTGAAGGGATAAATCAAATCCAG
ACCTTTGGCTGAACCATTTTTTAAAATACTTAAGTTTGCCATACAGATAAAAAAATAAAAAAATCTCTAAGAGTCTGACC
AAGGATAGGGTATTTGGATATTGCAAACAGTTATCCAGGCAGTTAATATTAGGGTAATTCTAGCTTGTAAGCCGTGCAAT
TCTAAACAAGTTATCATTATATAGTCCTCTATTGACTGTTACCTGATTTCCTCCATGCC
>M00285:128:000000000-BF978:1:1101:28485:10020_1:N:0:46
GTCAGAGGCTCGGCCAATCCCCTCCGAGAACGAGGTGCAGATGGGAAGGAGGCCATTCCTCCCCTCTCAGTCCTCCTCCC
CCCACTTCTCAGTTGTGTGTTTCTCCTCACCTTTGAGCCGTATCCGCCGCACCACCTCGCCGAACGGAAACCCCCAGCAC
CTGCGGAGGCTCGTCCCGGAGCAGCTGGGATTTAAACTGGCATCCCTGCCCATTTTTCCCCGGCGGCTCGGCACTGGAGT
CTCAGCCCGTGGCAGGCAGGGTTACCCGAGGGAGGTTCCCGTTCCTGGCCGGCGTCCGCC
>M00285:128:000000000-BF978:1:1101:22863:10022_1:N:0:46
TCACTTAGCTGTAAACAGACATTAGAAACAAACTTCTACCAACCATGTACATTAAATGCAAAACGTAACATTACACAATA
GAAAATTATCAGATGTCAAGACTAAAATTAATTAGAATAGTTATTTATTTTATACAGATCAATGGACCTTAAATGTAATG
AGAACATCCTGACACAGTTTCAGCCAAATACAGTGATATTCATTCCTGTGGCGTGCATTTTATTACAGCTTTTACCCCTC
TATTGTACAATTGATTACATTACTGAAACCAGCCATAACCACCTCCTGACAAACAGAGG
>M00285:128:000000000-BF978:1:1101:7314:10022_1:N:0:46
GGCCATAACAAGGTAGCCTGTGAGGCCAAGAGTCCATCTTATTGTATTAAGGGACCATTCAATAGTCTTATAACAGTGGG
ATAGAAGCTGAATAGAGTCAAAGAGTCATACATCACAGCAATGGGCCCTTTTAACCCAGCTAGTCCATGCCAAACAAGGT
TCCCATCTAATCCCATTTGCCCAGATCCCTCTCAATCTTTCCTATCCATGTATCTGTCGATGTACCATTAAGGTACTAAA
ATTTTG
>M00285:128:000000000-BF978:1:1101:22009:10022_1:N:0:46
CCCACCTTCCCCAGAAGAGATCCCAATTATCCAAAGTTCTTGCCTAATGCCATCGTAATTTGCCCTCCCCCAATTAAATA
CTTTCCCATAATGTCCATTCCTATCCTTGTCCATGGTTATGCTGAAGGTCAGTGAGTTGTGGTCGCCATCCCAAAATGCT
CACCCACTGAGAGGTCTTTCACCTGACCAGGTTCATTGCCTAATACCAGATCCTGCATGACCTCTCCTCTAGTCGATCTT
TCTATATATTGTGTCAGGAATCCTTCCCGCACACACTTCACAAATTCTGCCCCATC
>M00285:128:000000000-BF978:1:1101:29306:10024_1:N:0:46
GATCCTTCTTCAGAACAAGAAACGAGTACATTTTGATAAGACTCTCACCATTAAGTCAAGTCAACGTTTCCAACTCAATC
CCAGACGTTGAGCACTGTCTGGAAATACGATTCAGTGACATACTGAAGAAATGGTGTAAAATTAAAAATACTTTCTTTCA
GATGAGATGTATGTTGTTCCAGATTGCACAACCTTTTTGTGTGCATTCGTGTTTGTGTATGTGCGTAGGGGTGGGGTGTG
GGGAGGTGGGAATGGGTGCAGACTGACAAACAGAAATGTTTCTGAAGGCCACCCAAACAC
>M00285:128:000000000-BF978:1:1101:9002:10025_1:N:0:46
CAGAAGGTTGAGAAGCAGGTCCCACAGGCCTGTCTATCAGGTACAATGTACTCCCTACCAGTGAAGGCAAGGAGCTGGAC
TGCATGGCAGTGTATTTCTAACTGTGGGTCAGAGAGATGTCAAAAGTCCGGGGACCTGAATAGAAATGAGGTGGGGTATT
ATATAATTTGGTGTGTGGGTGTGGTGGTGAAGGGTGGAAAGTGGGATTTAGATTGGGCTCTCTGCAATAAATATTACCAT
AAACATCCATTACCTTAATCACTGTCAGGCCATGAGTACAGAATGTGCCTCTACAAAATG
>M00285:128:000000000-BF978:1:1101:16234:10027_1:N:0:46
CTAAACTATTCTCCCATCTAGCCCCAATACCCGGCCTTTTCCCCATATCCCTTGATACCCTGATCAATTAGATACCTGTC
AATCTCTTCCTTAAATACCTCCAACGATTGGGCCTCCACAGCTGTACGTGGCAAAGAATTCCATAAATCCACGACCCTCT
GGCTAAAGAAATTTCCCCTCATTTCTGTTCTAAATAGGTACCCACTAATTCTAAGACTGTGCCCTCTTGGACTCACAGAC
GAAGGGAAACAAC
>M00285:128:000000000-BF978:1:1101:28876:10027_1:N:0:46
TGGCTAAAACAGCGTTTTAAAAGCCAAATCCATTGATTTGCCACTTCAACTCAAGACGCATGGACTACCTATTTGAGAAC
AATTGTAGTGTATATATTGCAAGGTGCTGAGGTGTTTGGTAACAGTTATTCGACTGTACCTCTTGCCCCTCAAAAGTTAG
TCGATGATATAGCAAAGGCTTTCCTATTTGGATAAAACAGCGTTTTAAAAGCTAAAACCATTGATTTGCAACTTTCAACT
CAAACCCATGCAGTAACTATTTGAAAAAAAAAAAATTATTGTATGTATTTCAGGGTGCTG
>M00285:128:000000000-BF978:1:1101:25149:10027_1:N:0:46
GGATATCATAGAAGTTTATAAGATTATGAGAGGCATAGATAGACTAGACAGCCAGTATCTTTTTCCCAGGGTTGAAATGT
CTAATACCAGAGGGCATGCATTTAAGGTTAGAGGGGAAAGTTCAAAGGAGATGTGTGGGGCAAATTCTATACACAGATAG
TGGTGGGTGCCTGGAATGTGCTGCCTGCGGTGGTGGTGGAGGTAAATACAATAGGTGCATTCAAGAGGTTCTTAGGCACA
TGAATGTGCAGGAAATGTAAGGATATGGATACTAAGGCAGAAGGGGTTAGTTTAATTGGG
>M00285:128:000000000-BF978:1:1101:9186:10029_1:N:0:46
TTTATTTACAGCGTGGAAACAGGCCCTTTCGGCCCTCCAAGTCCACGCCGCCCAATTTATTTAACCCCCGCCAGATTAAC
CTACCCGTACGTCTTTCTAATGTGGGAGGAAACCGGAGCACCCGGAGGAAACCCACGCAGACACTGGAGAACGTACAAAC
TCCTTACAGTCGGCGACCGGGATCGAACCCCGATCGCCGGCGCTGTAACAGCGTCGCGCTAACCGCTACGCTATCGTGCC
GCTTGAAAGAGTTCCCATTCAAATATTATC
>M00285:128:000000000-BF978:1:1101:8252:10030_1:N:0:46
GCCCAACAGTGTGATTGTTCCAACTACCTTTGTACTATTCTGTTGAAGGGTAAACTACTGTAACTCATCCTGCAGTTAAA
GTTCTGCTCCACACTCTCCACCTTTTTACGGAAGTCCAGCAAGTC
>M00285:128:000000000-BF978:1:1101:6927:10032_1:N:0:46
ATATTATGTCCCTCTATTTCTTATTTGTATACAGGCTTTGGCCAAACAGATTAATGCCATTATAAACATAGCCCTAGAAT
AAATCATTTCAATCATTTTACCCAAATCATATTCGGCCTATTGGTGTTACAGTTACTATTTTATTGTACCCTTGTGATAG
CTAAGATTCCCACAGCTTTACCTTCACAGCTTACAAACCATGCTAATAACTTCAGTGCCACTAAAGCAGACCAATATTAA
TCCTTCCGTCATGCTGGGAAAATATATCGATCCCAGTCATTTTGAGATTTAGAGCAAAAT
>M00285:128:000000000-BF978:1:1101:14480:10032_1:N:0:46
CAAGCTAGTCCGTTCACTGATCAACACAGGCAGAGGCCCATCCCTCATGTACTGACCATATGCTGCTGTTTACACCAGCA
CCACATTGAAATGGATTTCACAACCAAATAGGGGTCATCTTTTAACAGTAACATTCGAGCAACTCATTAAGTATATTGGT
TTCCCAAATGTTACTAATTTCTGGCAAGAGTTAAACAGTAGACTGATGCAAATGACCCAGTACAGTTGTCATGGCAATAA
ATGCTGGCCATAAAAGCTTGCTCCTGACACCCAGCCTCTCGAGTTTACATGTTATTGCAC
>M00285:128:000000000-BF978:1:1101:12547:10033_1:N:0:46
GCGGTTAGTGTTGACTAAATGGAAAGTCTGCAGAGAGTCTTGGATAGACTAGAAGAATGGACACAGAAGTGGCAAATGAA
ATACAATGTTGGAAAGTGTATGCTCGTGCACTTTGGTAGAAGAAATAAATGGGCAGACTATTATTTAAATAGGGAGAAAA
TTCAAAATTCAGAGATGCAAAGGGACCTGGGAGTCCTCATGCAGGATACCCTAAAAGTTGACCTTCAGGTTGAGTCGGTG
GTGAAGAAGGCGAATGCAATATTGGCCTTCATTTCTAGAGATGGAAGAGCACACGTCTG
>M00285:128:000000000-BF978:1:1101:16173:10033_1:N:0:46
CAAATGGGATCCAGGGCTCAGCATGGACAAGTTGGGCTGAAGGGCCTGTTTCCATTCTGTATGTCCTTCTGAATGAAGAA
ACTTCTCCCTATCTCAGTCCTAAACTGTCTACCTTTCCTAGTAATTGTTTTGGAACGTCTTGCTTTGTAGTTCTTGTTCC
TCC
>M00285:128:000000000-BF978:1:1101:20473:10033_1:N:0:46
TTATGTGCTCTTGTGTTCTTATATGACTACTTCTGCCTCACCCACGACCTGTGATCTGAGACCTTCCTGATATCCACTGC
CAGGAAAGGCCTTTATGTGCATTTAATTGTGTGAGACCTCTTCAACTGCACACACACACACACACACACACACACCTCAA
ACCTTGTCCCATGCACAAAACAAAAGATGGCCCAACGTGCATTGCTAGTTGAACACA
>M00285:128:000000000-BF978:1:1101:19344:10033_1:N:0:46
TATTTTTTCAAGAACCTTGAATTGTTTTCTCTGTCCAACTGGTCATTTCTTCCCATGACAGAACTCGGAATAATTTGTCT
GCTTTAAGAGTCTGATGTTGGCATGTGAATGATGCAGCCTGACCAGTGAAGCCAAATGAGTGTAATGAGGA
>M00285:128:000000000-BF978:1:1101:7521:10033_1:N:0:46
GACCATCTTATTCAAACATGCAAGATTCTTAAGGACTAGATGCAGTAACAGCTGAGAGGATGATTCCTCACAGAAGGAGA
GTCCAGAACCAGAGGACATGGTCTCAGAATAAGGAGCTGCCCACTGAAGACTGAGGTGAGGAAGAATTTCTCCCCTCAGA
GAACTGTGAGTTTTTAGAACTTTGTCACAGAGAGCTGTGGGGGAAGAGTC
>M00285:128:000000000-BF978:1:1101:6154:10035_1:N:0:46
ATCAAGCTAGCTGAGCAGCCAATGACCCTGAAGGTAGAAAAGCAAGAACCCAAATGCACAGTTCCCACCTAATAAACCAA
ACACTTTGTCAAACATGGATGTTACACGCATAAAAATTTGAAGCTGAAATGTCATAAACTTATTGAAATAAAAAAAATAA
TATTTTAATTCCATTAAATTTTAGAGTATCTGTGTGCTAAAATTGCTTTGAAGTATTTTTTTCAGAGCAAAGGAATTTGT
GAGACCGGAAGCATGGATGCTATTAAAATTCATTCACGTTACAGGGTCATGTGGCACC
>M00285:128:000000000-BF978:1:1101:26699:10035_1:N:0:46
GATCTACACTCTTTCCCTACACGACGCTCTTCCGATCGGGACTACTCTTTTGCCGTACACCGCTCGCTCCCCATCGAATC
CACACTCTTCCTCTACCGCACGCGCTAGCACGACAAGCCACGCATTCCCGACACCACCCGCCGCCAATACCCCCTCTAAA
CCACCACCTTGCGCCCCCCCCACCTCTCACCGCCGTACAGCAACCCCATACAAGGTCATGTCGAGAAACCCCGCAACGGA
CACGACGCCCACGACCCCACTCACATCATCCAACACAGCTGGCGCGCGAGCGACGACACC
>M00285:128:000000000-BF978:1:1101:16308:10035_1:N:0:46
AGTGCAGGCTGCACACAGTGTTTTGAATTGGTTGTTGCTGTGACAACAACCAATTCAAAGCACGCTCTATGTAATTCACT
ATAAATTCCTTGCCCTTGAAAATTCCAGTAGACTGTCTCTCTATTGCCAAATGTGATCAGTTTCTGTACAAACCGAGAAC
AGATGGACACAAACAAATATCCATTGGCTCAGGGCTCTACTGCTTCTAATGGCCGTACTGAATCATAGCGGTATAGAATC
TGGTCCCGAGTTTAAATAGTGACTGGGTGGTGTGGGGGGCGAAGTTGATGAAATTAATG
>M00285:128:000000000-BF978:1:1101:22873:10035_1:N:0:46
GCGATTTCACGAAAAAGTAAATATATAAAAAGTTGGTTATTTATTCTCCTATCTAATTTCCCTGTCCTAATCTGATAAAT
CCTTCCATTTCCTCAGTCTATGCTACCTTTATGCCATCTTTATGGTCCTGACCTTCTGTGCACTCCTTAAGTAGTGCCCT
CTGGATTGAGAGAGAATTTGCTTCTACTTCAGTCCAGTGGATTCTAAGGTGATGGAAGAGGTCAATGCAGGTGCAATGTG
TCCTTGCCACAAGTTGGACAGGTGGAGCTTGTCTGGCTGGTTGGGTGGGTTGTTTGAAAT
>M00285:128:000000000-BF978:1:1101:14246:10035_1:N:0:46
ACTTGACATACTTCATGAAGTTGGGGGTTGGGGAAGTGTCTTATACAAGGCAATTGAGGAACCTTGGCCTATCCTTGTTT
AAGAAACAGAGGTGCTCTGCATAAGACGTACCATAGTTGGAGGGAGATTAATTGGTGCCAAAAGTC
>M00285:128:000000000-BF978:1:1101:2716:10037_1:N:0:46
GTTGCACACATCCTGATATATGGAAAGTATTCCATTCTAGATGTACCTTTTAGATAATGTATAGGCATTTTGAAGGCAGA
AGATGAGTTGCTCATTATAGGGGATGCCCTGCTAATTTGCCCTTATAGC
>M00285:128:000000000-BF978:1:1101:6848:10038_1:N:0:46
GAGTGAGGTTGGTGTGCCTTAATAATGCTTATTTACTGTACATTTACACCACAGTGACGTCACTGTTAAACGAGAAGTGC
ACAAGCATGTAAATTGTAGATTAGTTTTGATAATTTTGTTTATCAGTAATAGTAATTAAACTGTCCAGTGTGTTTTGCTG
AGTATGGAGAAATTTCTGAAGAGAAAAGCTGACCAGAAACCAGAAGATTCTGATGACGAAGGGGATAAGGGTGACTGAAA
GAGAAAACAATGCAAGTACGTTCCAGAATACATTTCATGTCGCTTTATCGCAGTGGGGAC
>M00285:128:000000000-BF978:1:1101:22855:10039_1:N:0:46
CAATCTTTTTATTGATAACAAATCATTACAGGTTAAAATATATAACTACAATGTTTACACATGTATTATAAAAATATCAA
GTAAATCATAGGTAATCATAAAAAGAAAGCAATAAAGTATGATGTATATAAAAGAAGTAGTTCCAATGATCTCTTGGTTC
ATAAGCATAATGTAAAAGATAGAAAAGAAAAAGATTTATATAATTGGAAAAAAAAACCAAAAAAACCCAAATCAATAAAA
AAAATCATAATAATATAGAGTAAATTAAACCAAAAATGAATTTAAAAAAAGAAAAAAAA
>M00285:128:000000000-BF978:1:1101:12528:10040_1:N:0:46
AGGCCATTTCTTGCTTGGTTGATGATTACAACCTGTCCACAAAATTTATGTTCCATACTCAGCCCCTGGAGAAAAATCCC
TTAGACTGAACAATTTTGGCAAAATCTTAATTATCTCTGATGTGATCAGGCACACCTTTATTTTTTTAGCTCCAGTTCCA
CATGCATTCTTGCACTTCTCTTGATCTAACTGCCTTCATGCCATTGACAAATTGCAGGAGCATGTGTCAATTTGAATATT
TTGCAATCTACCTGTAAATTCTGAGATGTTTCAATTGATCATGAGTATGTAATTTTATC
>M00285:128:000000000-BF978:1:1101:28793:10042_1:N:0:46
TCTCTGGACAACGTAGAGGAGCATTTGGAACTGCCCACAACCATTTTTTTTTGTCAGCAATGGAAGAAAATGAACCAGTG
CTGGGATATCCTTCGTTGTATAACTTTTTTGTGTGAGAGGGGCTTGAGGTGGTTTGGAGAG
>M00285:128:000000000-BF978:1:1101:3797:10044_1:N:0:46
CTAAGCAGGCTGACCGTGGTCCAAAAGACAGAACCCTAATCTTTGGAATTCAGAAGAACGAGGGGCAACCGTACTGAAAA
GTGCAAGGCCCTGAAAGGCTAGGGCAGGGCAAATGGTGAGAGATGTCCATTGTGCTGAATCCTCAACAAGGGGATGGTCA
CAAGATTAGGAGGTGGTCCTGTAAACCAATGGGCATAGGAACTTGTCACAG
>M00285:128:000000000-BF978:1:1101:17851:10045_1:N:0:46
CATGCCCACACTTCCTAACTCATACATCTTTGGAATGTGGAAGGAAACTAGAGCACCCGGAGGAAACCCACACAGACACA
GGGAGAACGTACAAGTTCCTTAGTGACTAAAAGATCCTGAGAAATCTAATTTACACAAAATTAGTTTGCTGTGCTCCATT
TCTAAAATGTTGATGGTCTCAGGATA
>M00285:128:000000000-BF978:1:1101:6880:10045_1:N:0:46
GGGGCTAATTACATATAAACTTTGTGTTTCAATTCCATCTCATGAAGTTACAGCAATCAGTAACCAGCTTAAATTGCCAA
CAGAATGACCCAGCTCTTCTGAGAATAGATTTGTCATTATATGAAGTTTGTAAAGACTGGACTTTTCCCAGACCACTAAT
AATACCTCTGGAAGT
>M00285:128:000000000-BF978:1:1101:25069:10046_1:N:0:46
CACTCGGCAAGTGTCGCCACGCTTCCAGTGCCAACATAGCATTCCCACAACTTCCTAACCCTTACGTCTTTGGAATGTGG
AAAGAAACTGGAGCACCTGGAGGAAACCCACACAGACACAGGGAGAACATACAAGCTCCTTACAGACAGTGGCCGGAATT
GAACCCAGGTTGCAGGCACTGTAATAACGTTACATTAGTCACTACACTATTGTTTGTTTTCATGGCCTAGAAAATTCAAC
AGCGCTGTTCCTGCTGCCCTGCTGTAAATTTACTGGA
>M00285:128:000000000-BF978:1:1101:28599:10046_1:N:0:46
GAATTATAGAATCTCGGGAGATTTACAACAAAGGCAGTGGCCACTGAGTCAACAGAGAGCTCCCCAGCCCAATCCAATGG
TCCAGCACTGGGTCCAGACTTTGCACATCACAGCTCTTCATGCACACATCCAGGCAGTGTTTAGATGTCACAAGGGTTTC
TGCCTCCACCACCCTTTCAGGCAACGTGTGACTACCAC
>M00285:128:000000000-BF978:1:1101:18396:10047_1:N:0:46
CTTAAACACAGTTTATCATAGCCGGTGACTTGAACCAAAGGAAGTTCATGAGTCTGCTACCAGCAGAAACACCAACACGT
CTCCCTGTCCCACCGGGGGTCTATTACCAGACTTTCCTTCTCACTGCATACAAACAAAAAAAAAAAGAATTGTGCGGGCC
CAGTACAGAACA
>M00285:128:000000000-BF978:1:1101:16005:10048_1:N:0:46
TCTCGTCTTGAACATCTGTTCTCTGGGAAAGACGCGCTGGCTGTCAACTCTATCTATTCCTCTCAATATCTTATATACCT
CTATCAAGACCCCTCTCATCCTTTCTTCTTCAACAAGTAAAGCTCTAGCACCTTAAGCCTCTCCTCATATTCCATACCCT
CTAATCCAGGCATCATCCTGGTAAATCGCCTCTGTACCCTCTCCAAAAAGTAAGGAAATCCTGACCCTGGGGTTAAAAAT
AAAACTTTTCTTCAAATGAAGGTTCAGAGGCCC
>M00285:128:000000000-BF978:1:1101:28242:10048_1:N:0:46
TAGTGAAATGCATCTTTTGCGTAGAATGTTCTGGGTGGTAGCCCAGAAGTGTCGCCACAGCTTGACACAGATGCGAGAGG
AAGCAGCGCCATATTGCACCTCGGCACGGAGCTGGGCAGTAGGACATTGCTGGGAGGGAACTGGAAGCCTTCAGCCTGCT
GAGGTAATGGGCTGCAGCGATCGGTGGTCATCGGATTCAGGAAGAGCAGGGTGAGGGAATATGTTGTGACAAAAAAAATA
CCCAGACCCCATGTACTTTAGGTAAGATCTCTTTATTAGTCACATGTACATCAAAACAC
>M00285:128:000000000-BF978:1:1101:20905:10050_1:N:0:46
ATCCTTTTCATGTGTTACTACTCCCTGTAACATCTACTGTTAGTTCCCTAGACTCCCCTACTGAATTGTATAATGATTGG
AAAATAAGTGGCCCTTGTTGGGGAGTTTCTAGTTGCAGGAAATTGGCCTTGTATGAAGAATCCCACAAAGCCCCCTTAGT
GTAGTCTCCATCCAT
>M00285:128:000000000-BF978:1:1101:19025:10050_1:N:0:46
GCATTGTGCCATGAATAACCTCGCTGCAGCACATAATGAAAAAATAAAAGCAAACTTTAAAAAGTGTTTCTATAATAACT
CTCATTTTATAGAGCAAAAGCCTGCATTGATCTGATCAAAAGTTTGCATTCTTCCAGCTCTGTAGAGGAATAGAAACTGC
TTAAGTTTCCTTCAGTCAGATTATTTCCCAACTTTGAAATTTACCATTATATCACAATGTTGATT
>M00285:128:000000000-BF978:1:1101:15361:10054_1:N:0:46
TAAATATGACTGACACTGAAGGTTGAGCAGAACAGGAGGTAGAGAAGTATACCATCTTCATCTTGGGAGAATACTGCATC
ATAATGACAATATATCAGTTTTAAAAACTAACAATCAGCCTTAGGACTGGACATTGCCAATACATAATTAATCAGCTCAA
CTTCAAGCTACTTGTTAAAATGGCA
>M00285:128:000000000-BF978:1:1101:13337:10055_1:N:0:46
GACGCTGGAGTGGTTCCTGAGGACTGCAGGGTCGCGAATATAGTTCCATTGTATAAGAAAGGTGGGAGACAGCACAAAGG
AAATTACAAACCTATCAGTCTGACGTCTGTGGTGGGGAATATACGAGAATCGATCCTCAAAGACAAGGGATACATGGGGG
TTCAAGGCAAGATAGGTCCAAGTCCACATGGGTTCGTGAAGGGAAGATCCTGCCTGACCAATTTATTGGAGTTTT
>M00285:128:000000000-BF978:1:1101:28801:10057_1:N:0:46
GTGGAACCTTAATTCAGCGTAATGCCGCAGAATAATGTGATGGAACACAGTCATAGGCAGGACCTTTTATCTCTCTGAAC
GTATGTTCTCATATAAGGTAGAAACAATACACTTCTGCTCAACGAACCAGAAGTTTGATGTTCTTTATATTCTAATTAGT
AA
>M00285:128:000000000-BF978:1:1101:10543:10057_1:N:0:46
GTATCCCTGTGCCACCTCATCCAGTCTCACACTGTAGTACGTTATCTGCTGTTCTCCCGATGCACGTCTCCTGTGTCAGT
ACTGCTGCAACATAACCTTCCTGTCTGTTTGATACATAAAGATGAAAAACCTTTTCATAATCAGACAAGAC
>M00285:128:000000000-BF978:1:1101:4032:10058_1:N:0:46
GAATATAATGTAAGCATATGCAACTTATTTCAAGATGTTTACATTTCTTTCTATATTTTTTCAAATTGGTGAGAATTGCT
ATAATTTTGAAATCAATCCTAAAATGCTGATTATTCTTATTTCCGTCAACTGATTGTGTAATTGTTGCAATTTTTAAGGT
TTTTTAATTAAATGCTTGACGTATAAAATAAAGTGTTAAACCAAATAAATCTTCCTTGAAGACAGATTGAGAACTTCTTG
TTAAGTGAAAACAAAAGGTTGGATTTTACTGAAGCAGAATGTTGCAATGCTGGAAATC
>M00285:128:000000000-BF978:1:1101:7303:10058_1:N:0:46
CAGATTTCTAATTTGGCTAAAACAGCGTCTTGTTAAGCGAAATCCATTGATATCCCACTTTCTACACTAACCCCATGGAG
TAACTATTGAAATGCAATTGTACTGAATGTATTTCAAGGTGCTGCGTCGTTTGGTAACAGTTATTCGACTGTAACTCCTC
CACGTTAAAAGATAGTAGCTGATGTAGTAACCGTTCCTAATTTGGCTAAAACAGCGTTTTTAAAGCTAAATCCATTGAT
>M00285:128:000000000-BF978:1:1101:17824:10058_1:N:0:46
GATGACAATTCTCTGCACCATACAGAACACCACCAATGTTTGTTACGTCTGCAAAGTTACTAACACGCCATTTATCTAGG
GCATTTTGATATATCATAAACAACATCGTTTCTTACTCGGATCCCTGTGGAACACCAGTTGGCAAGGATATCCAACCAGA
ATAATTCACATTGAGCACTACGCTCTGACTTCTGTGGACAAGACAATACTGAATCAAACGGCCTGTTCACCGTTCATCGC
AGGCAGCGTCATCTTCTCGATGAGTTGACATTATAGACCTTCCAAAACGTTTTACTAAGT
>M00285:128:000000000-BF978:1:1101:23609:10058_1:N:0:46
GATCTTTGCATTGTCGATGGAGACGGGGGAGGTTCCGGAAGGTTGGAGGGTTGCGGATGTTGTTCCCTTATTCAGGAAGG
GGAGTAGGGATAGCCTGGGGAATTATAGACCGGTGAGTCTTACCTCAGTGGTTGGTAAGCTGATGTAAAGGATCCTGAGA
GGCAGTATT
>M00285:128:000000000-BF978:1:1101:27152:10059_1:N:0:46
TCGAATAATTTATGTCCTGATGAAGGGTCTTGACCTGAAACATCAACTATCCACTTCCCTCCTTAGATGCTGCCTGACCC
ACTGAGTCCCTCCAGCATTTTGCGTGTTGCTTATAATTTACGTAGTGCCTTTCTGAACCCCAGAATATCCTAAATCATAT
CAGCCCCAATTATGTCATTGATTGCCATTGTTGAAATAAGTAAAATTTATAAGTTTGCTCATGCTTGCTAATAGAATGCT
TTGTCAGTATATTCTAATTTTAGAGACTACCTCATCATTGTGGGAAATGGTGGACACTTC
>M00285:128:000000000-BF978:1:1101:11665:10061_1:N:0:46
GAATAATCTGAAATGCAGTGAACAATTTAAACATCCCTGTTTGGGGGACTAACTTTCTATTCTTAAGCGTTCTTTTGGTG
AAATATGAAAAAAACACACCATATCCTGTTCACTCTTCTTCAGATCTGAACTCTGTGTGATGTTAGCAATTTGTCAACCT
CAGTTGGAATCCTGTGAATAATTCCATTAATTTAGCCATTACCATTTTGGGAAAATTGTCCGTGAAACAGAAAATATATT
CCACAAGTCCTCACGACTCTGTATTTGAATTATTCCTTTCTTTTCCCCAACCTTTTGAA
>M00285:128:000000000-BF978:1:1101:21398:10062_1:N:0:46
TGTTTAGTGAAAATAGATGGGTTAAAAATTACAAAATAATCATCTACAACCAATCTCCACTTTGAAGAAATCTGCAGCTG
CCTGGGTCGTAGGTCATGGATCACCGATTGATCATCTTCAGGTCACCAATTGATCATCCTCAGGGCGG
>M00285:128:000000000-BF978:1:1101:19571:10062_1:N:0:46
TGACAACAAGTTCATCCAGGTGGAGGAGAGTGTTAATGGAAGGGGACTGTTCCATCTCTGGTCAAGAAAGAAGGGGAAGG
GGAAGGGGAAGGGGACTGGTGCCCACCCCACCTCCCCTCTTTTGTCCACCTATCACTGCTCTGTTTTTCCCTCCTGTATA
CTGGGCTTCCCCTTTTCTTATCTCCAGCGCTGAC
>M00285:128:000000000-BF978:1:1101:19187:10063_1:N:0:46
GCCTCGGTGAAGCAGCCGGCAGAATCAGAGACCCCCACCCACCCCGGGACATTCTCTCTTCTCCCCTCTCCCGTCGGGTA
GAAGATACAGGAGCCTGAGGGCACGTACCACCGGGCTCAGGGACAGCTTCTACCCCACGGTGATGAGACTAT
>M00285:128:000000000-BF978:1:1101:5258:10063_1:N:0:46
GTGCTTTGAATATTTTTTTTCCCAAAGTGAATGCATTTCAGATATTTAATTAAGTGATCATCTGATATAACCAGTGGAAA
GCAATTTAGCAGTTGGCAGTTGAGTATTTCTTTGCACCCTGACATGCAATAGTCCAATTCTTGTCCAATGGCTTCACCAA
ATCAAATTGTTCAGCACTTCCATAAGCCATTAAACATATTACGGTCTTCCATATTTTATAAAAATCTTCACATTTTTGGA
AACAAATCTTGCTT
>M00285:128:000000000-BF978:1:1101:12214:10064_1:N:0:46
ATGAGAGTTCAGGAAATTAAGCAACTACACAAGAGCAGAACTGGACCATCTGGTCCCTGGAACCTGGTCTGCCATTCAAT
ATGATCAAGGCTGATCTTCTACCTCAGCCTCATTTTTAACTAGCACCATCTCCATGGATGGAGGCCATTTGAACAGAAGA
ATTCATTTCAGCTCAGTACAAGAGCAGTTCAGCTAGTTCCACTCCATCACTCTCCCTAAAGCACCACAAATTCTTTCCTT
TCAGGTACTCATCCATATCCCTTCAGAGTGCTACAACTCAATGTACCTCCACTGCTGACC
>M00285:128:000000000-BF978:1:1101:20894:10065_1:N:0:46
GAAAAGGAAATTAGGAAGGCTAAAATCGCTGGCAGACAGGATTAAGGTAAATCCAAAGGCATTCAACAGGTATATTAAGG
GCAAAGAACAACCAGGGGAAAAGTAGGGCCTATTTGGGACAACATGGGCAATCAATGCATGGAGCCACAAGGTACAGGTG
AGGTCCTCAATTAATACTTTTCATTGGTATTCATAAAGGAAAGAGACTTTGTAGCTGGAGAATTCAGTGGAGGGGTAGGT
GAGACTAGGACATACACCATGAATGGTAGAGTTTTAG
>M00285:128:000000000-BF978:1:1101:5984:10065_1:N:0:46
GTGCCTTGTTATAGCCTCTTATGAATCATGCACTAACACCGTGATCTTTCTTTATCTCACGGCTCTGCAGTTTCTCACTA
ATTAGATAATATGATTCTCTTTTTCCCCCTTTCTTTCCTTGCTCATAGCTCAGCTGACCACACTTGGGAACAGTCACATC
GCTTCTTGATGTTCTGTT
>M00285:128:000000000-BF978:1:1101:7223:10067_1:N:0:46
CCCGGATTAAAATTGCTCGACTTTGGAGAGGCATATATGCCCTTCTAAAGTTATGGTATGTTCATAATGTCACATTTTAC
AGGACTGGGAGTGGTGTGAGGGGGCATCCTGCACACATTCCTGGGCTTTGATAGCGAAAGCACAAATCCCAGTTAAATTG
AGAATCAGGGATTAAATTGAGAAGTAGGGATTGGGGGTGTGGTGGAGGGATATAATTGCGGAGCTATTGGAGACGAGGAT
ATTAATTGGGAGAGATGGCAGCAG
>M00285:128:000000000-BF978:1:1101:17210:10067_1:N:0:46
TGATGGAATGCATGTCCATGCCAGGACATACACAGTGAATGGCAGGGTCCTGGGGAATGTTATTGAATAGTGAGACATAG
GGGTACAAGTACATAGTTCCCTGAAATTGGAGACAAAGGTAGATTGAGTGGCAAAGAAGTCATATGGCATGCTTGCCTTC
ATTGGCTTAGGCATTAAGTACAGGAGTTGGGACATTAAGTTACAGTTGTACAGATCTTTGGTTAGGCTGAACCTGTGTGC
AGTTGTCGTCACCATGCTATAAGAAGGATGTGATTAAAAGCTTGATGATGCTGGAGGAAC
>M00285:128:000000000-BF978:1:1101:7802:10067_1:N:0:46
AGCCGCATCTCGATGCACTTTGTGCAGATGTAGTCAACGGGAAGGCTTGTAGTTTCCCAGGGTCCCCACATCTGGCATTC
CAAACATGAAACTAATCCCAGTCACATACTGCTATGGCACTGTGCAATACTAAGATAAATAAACCAGTGACTTACATCCA
CTCTATAAATCTTGCCTCTTACCCAGTCTCGCAGAAGACAATTGAGCCAAAGCCCAACCACTCTGCTCCCTCTCACTCCG
CTGCCCACT
>M00285:128:000000000-BF978:1:1101:4157:10068_1:N:0:46
ATAGGCCCTTTCGGCCCAACGAGTCCACGCCGCCCATTTTAAACTCCCAAATCAACCTACCTGTACGTCTTTCATTACTT
GCAAACTATTTGCAGAATTCCATTGGAGAATAACAAATGAATATTCTGATTTTTGTTTTAATATATCTACCTAATAGAAT
ACTGAAATTACAGTATTGGGAATGTAACTTTCATACATTCTGTAATAACATTGTTTTATTTGAGCTACGCCGGTACTGCT
TGTGCATGTGAAACATCTTTGCAAAATGAAGAGGTTGTCTGGACTTTGGTTATCTTAAT
>M00285:128:000000000-BF978:1:1101:27873:10069_1:N:0:46
CTAGTGATGTATATTTTACAGATGTCCAAAGTTTCAGGTTTTTATACAGCTCTATGTCACATTTTGTTTTATAATGTTCT
AGTGAAAGGCCTTGGGATGCTTTTGCTACCTTAAAGGGACCATATAAATGGAGCTGAAGGAGGATTTTCAGGGTGGAGAG
AAAGGTGAGAGGTTTAGAAAGGAAATGTCTAACTTTGGGCTGATAGCATGTCTTCCAGCAGTATAACTGCAGAAAACAGG
GTTGTACAGGAGTCCAGGTGTGGAGGAACACAGAAACTTCAGAGAGTTGTGAGGCTGG
>M00285:128:000000000-BF978:1:1101:5336:10069_1:N:0:46
CTAAAACAGCGTTTTAAAAGCAAAATCCATTGATTTGCCACTTTCAACTCAAAACGCATGTAGTAACTATTGGAACACAA
TAGTAGTGTATGTTATTCAAGGTGCGGAGTCGTTTGGTATCAGTTATTCGACTGTATCTCTTACCCCTGAAAAGTTAGTC
GCTGATATAGCAACAGAATTCCTTTATGGCTAAGATGGAAGAGCACACGTCTGAACTCCAGTCACTCCGCGAAATCTCGT
ATGCCGTCTTCTGCTTGAAAAAAAAAAAATAAGAAAACACACGAATATACAGTCAAAGA
>M00285:128:000000000-BF978:1:1101:14984:10070_1:N:0:46
CCTAAAGCAAGTCTTTGATGCCTAACTATTTTCTACCCTTCTGTCCTCAAGAGCTGGTTCAGGCAGAATTACATAAAGTA
TTGAACTTTCAGATGAGAAGTGAGAGTGAATACCCTGTAATGCTATCTGTGAAGAAAAGTAATGAGGAGATGTTAGGCAG
TG
>M00285:128:000000000-BF978:1:1101:13165:10070_1:N:0:46
CAGTTATTTAACTGCACCTCTTACGCCTGAAATGTTAACATCCGATATAGCAACAGATTTCCTATTTGCCTGAAAAAACG
TTTTTTAAGCAAAATCCAATGATTTGAGACTTTTTAAAAAAAAAATTTAAAAAATTTTATTTACAGCGTGGAAACAGGCC
CTTTCGGCCCTCCAAGTCCACGCCGCCCAATTTATTTAACCCCCGCCAGATTAACCTACCCGTACGTCTTTTCCTTATGT
GGGAGGAAACCGGAGCACCCGGAGGAAACCCACGCAGACACGTGAGAACGTATAAACTCC
>M00285:128:000000000-BF978:1:1101:21017:10071_1:N:0:46
CGGTAGTGATAGGGGATTCTATAGTCAGAGGGACGGATGGGATATTCTGTGGGAAGGATCTGGAATCCCGGATGGTCTGT
TGCCTCCCTGGTGCCTCAGA
>M00285:128:000000000-BF978:1:1101:28168:10073_1:N:0:46
CCCCTCATGATTATATGCACCTCTATAAGGTCACCTCTCAATCTCCTATGTTCCAAGGAATAAAATCCTATCCTGCCCAA
CCTCTCCCTACAACTCAGGCCCTCGAGTCCTGGCGGTATCCT
>M00285:128:000000000-BF978:1:1101:24450:10074_1:N:0:46
CCCAATAATATATTCTTTAAACCCTTCTGTGTGTTTATCCAGCCTCTGCTACTCCTTATGGCAGTGTTTTCACATTTCAT
CACTCTCTGGGTAAAGAAATTTCTTATGTTCTTAATTTCTAAATTTCTTATTGAATTTATTAGTCAGTGTCTTTAACAAT
AGCTTATAATTTTGGTCACCCTGCAAGTTGTACATGTCAGGTTATCCTGCCAATTTCTCAAGAAAAGAATA
>M00285:128:000000000-BF978:1:1101:27933:10074_1:N:0:46
ATGGCGCCAGAGTGTAGCAACTTGTTGCAAGCTGCTCTATGCAGATCTACTCAATACTTCTTCTATAATCTTTCTACTCA
TATAAATTTTGTGTCTTTAAGAAATACTAATGACATTCTTTTAAATCATCTTACAAGACTGGCGATCTTCTGACCTCCAG
GGACGACTGATCAACTGACCAGACTCCCATATCCAGATGGAAATGACCAGCGAGGCCTG
>M00285:128:000000000-BF978:1:1101:8205:10075_1:N:0:46
GACTATGACAGTTCATCCTAATCAATGCCCCTCATGATTTTATAAACCTCCGTAAGGTCGTCCTTCAACCTCCTTCTCTC
CAGGAGAAACAGTCCTAGCCTACCCAGTCTCCCTTCAAGTAGCTCAACCCCCCAGTCCCAGCGACAACCTTGTGAATCTT
CTCTGCACAACTTTTATTTATATGGCAGCTTCATCACAGTAAAATATTCCAAGATACTTCAGAGGAATTCTATCAAACAA
AATTTGATTCTGAGGGATAGGACAAATGAGCAAAGGCTTTATCAAAGATGGTTTTTTAA
>M00285:128:000000000-BF978:1:1101:7394:10077_1:N:0:46
ATCAGATATTAACTTTTCAGGGGTAAGAGGTACAGTTGAATAACTGTTACCAAACGACTCAGCACCATGCAATACATACA
CTAGAATTGCTTTCCAGTAGATACTCCTTGACTTTAGAGAAAAAAAGTTGCAAATCAATGGATTTAGCATAAAAACGCTG
TTTAAGCCAAATTGGAAAGCAGTAG
>M00285:128:000000000-BF978:1:1101:27269:10079_1:N:0:46
ACCATGCAGTAACTATTGGAAAATAATTGTAATGTATGTATTTAATTGTGCTGAGGCGTTTGGTAACAGCTATTGCATTG
TATCTCTAAAACCTGAAATGTTATTTGATGATATTGCAAAAGATTTATTCTTTTGCATAAACAGCGTTTTGAATGCAATA
TCCATTCATTTGCCTGTTTCTACACAAAACACATGTAGTAACCATTGGAAAACAGTTGCAGTATATGTAATTCATGGCGC
TGAGCCGTTTGGTAACAGCTATGGCAGTGTATCTCTTACCACTGAAATTATTTGTCTAA
>M00285:128:000000000-BF978:1:1101:13570:10079_1:N:0:46
CACCAGGAAATACATACACTACAATTGTTGTCCTGTACATACTGCATGCGTTTTGTCTAGAAAGTGGTAAAGCAAAGGTT
TTAGTCTATACAAAGTTGTATTAGCCAAATATGAAATCTGTTTGCTCTATCAGCGATTAACTCTTCAGCGGTAAGAGGTA
CCGTTGAAAATCTGTTGCCAAGCAAATCAGCACAATGAAATACATACATTACAAAGGTTTTCATGTAGATACTCCATGAG
TGTTGTGTAGAAAGTGGCAAATAAATGGTATTTCCTGATAAAACGCTGTATC
>M00285:128:000000000-BF978:1:1101:24693:10079_1:N:0:46
AGCTTTGTTTAAAGCTCTAATTATGAAAGGATTTATTGACAACTTAGTTTGGATAAAATTGCATTCATGTGAGCCCTAAT
TTTTTTTAGAAACCACTAAATTTAGGGTGGACTAATTCCAAAGGCTTATCAGAGAGATGGAAGAGCACACGTCTGAACTC
CAGTCACTCCGCGAAATCTCGTATGCCGTCTTCTGCTTGAAAAAAAAAAAAAACACGAACCCATAGTGCTTGCATTTTTT
TATTACGACGCGGTGAAAAAACCACTTAACCAAACTTTTACAAGTTCAACACACATACA
>M00285:128:000000000-BF978:1:1101:2072:10080_1:N:0:46
GTCCCAGCGTTCAATAGTTGTGGAAAGTGTAGAAAACTGACAACAGATACGGTGCAGATGTTGCAAAGAATTGGCAGTTG
GAGTTTAAGCCGGATAAATGAGCGGTATTGCACCTTGTTAGGACTAATTTCAAGGTGTAGTATACAGTCTTACGTACAAG
ACCCTCAACAGTGTTGTAGAGCAGAAGGA
>M00285:128:000000000-BF978:1:1101:6916:10082_1:N:0:46
GAATGTTGGTAGACAATTTAAAAATAGCTGCCATTATATTGTCTTCCAGCAATGTTAATGCATGCATGGTTTGCAACACT
AGTGTTGCTGAAAGATTCAATGGTCAGCAGTAAAGGGTGAGAAGTTAAAGTAACATTCATCACTTCCAGACTCTAAACAC
TCACAATATTCCCAGCTCAACACAGCCTGGTTGGTGTGGGAAGGTGGGAGGTGGTGAGGCAGGAGCCCCTTACATCTGAT
CTGCCATTCAAAGAGACCAGGAAGCCTGTAACAACATGTGTCCTTCTCTTCTCCATCTCC
>M00285:128:000000000-BF978:1:1101:10821:10082_1:N:0:46
GATCTACACTCTTTCCCTACACGACGCTCTTCCGATCTGGACTACACTCTTTCCCTACACGACGCGCTTCCGATCTAGAC
TACACGCTTTCCCTACACGGCACGCTTCCGACCTGGAATCGAAACTTGTCCTTCAGGGCGCCATTCCCACTCAGCACGGA
GGAGAGTAGCTGGGGGGTGGGGACGAGCACGGAATGCAGACAGTGTCCGAAGAGGTATAGGAGCGTCGAAGTGACAGAAG
CCGGGGACTGCAGTAGCTATCGTAACGACAGCACGCGAGGATGTGCATCACGGAATAACG
>M00285:128:000000000-BF978:1:1101:2141:10083_1:N:0:46
GATTTCTTATTAGGCTAAAACAGCGTTTTATAAGCTAAAATCATTCATTTCCTAGTTTCTGCACAAAACCCATGTGTATC
TACATGAAAACAGTTGTATTGTGTGTATTTCATGTTGCTGAGTCGTTTGGTAACATTTATTTAAGTGTAC
>M00285:128:000000000-BF978:1:1101:7344:10084_1:N:0:46
CATGTGGCGAACAATACAGCCACCTCCCTTCTGTGTTTAGTGTGTATCATTCTGGACAACTGGTTTGTAGTTAGTACACT
TGCTTTTTTTTAAGAAAAACAATTTTGCATCATGTACATAATAGGGATGTCAGAAGCCTCATCAGCTGGGGGTTCACTTT
TGCAGCAGAATGCAAATCAGCCCAAGCGAAAGCTCTGCTACTACCTACCTTGACATCTAGCAGAGTGGAAAGTCATTACT
TTCTGCTTTGCTTTGATTAATTTAAT
>M00285:128:000000000-BF978:1:1101:22256:10085_1:N:0:46
GCCATTTAAAAAAAAGTGTGTTTGAATTCAATTTCAAACCTCAAAGATAAGCTGTTGTGCAGTAAAGCCAAAAATGTAAT
AGAAAAGTTATTTGAAATTTCTTCAGCTGCTGATGTAGAAAGATTGTTATGATATTGCTCTCCTATGTAATTTTAGTGGT
GACAGCATTCAACAGGAACAAGAGATCATGAAAACCTTAGCATAGCACTCTGTTTAAATCCAGCATGAGCTGCCAGTATT
GATTATTTTTTAACCAAATAGTGTCACAAGGTTCATATCTATCTTTTCTTCTAGTCTCC
>M00285:128:000000000-BF978:1:1101:4970:10087_1:N:0:46
AACTCAGTATCAGTCAGGGATTCTTAGCATGCCAATGCCATACAGATAAAATGGATATGTCATCAGTGTTTCAAGATTAA
TGTCAGCCTCAATGATCGTGATCTTCTACTGCCATAAGTGGATATACCTGCAGTTAGTGAGAAGATTCCTTTAATGTGTT
TGTTTCAATATCCTTGAAATGAATTTCTCTTCAACCTCTTATTTTCTTCAATTTAGTTCTCCCTGTACAACCTAACATTC
CTTAGCTGCAATGACCATCTCAAGAACCTATTCCTAACTATTTGC
>M00285:128:000000000-BF978:1:1101:3260:10089_1:N:0:46
CTTCCTGCGGAGACTGAGGAAAGCGTACCCACATCCCTCAGTCATGAAATCCTTCTATAGGGGGACCATTGAGAGCATCC
TAACTCAATGTATCACTGTTTGGTTTGGAAGCTGCTCAGCTGCTGGGCAGAAGTCCCTCCAGAAGATAGTTAGGGCTGCA
GAGTGTATCATAGGTGTCTCGCTTCCATCCCTCGCAGACATAGAC
>M00285:128:000000000-BF978:1:1101:20154:10089_1:N:0:46
TAGGCCCTTCAGCCACTGAGTCTGTACCGACCTTCAACCATCCTACACTGATCCCATTTCATTCTCCCCACATTCCCATT
AACTCACCACAGAATCTAACACTCATTAACACAGTGGGGTAGTAACACAGTGGCCAATTAACCTAACGAGGTTAATAAAA
TTTGGAATTAAACAAAGAGCTTTTCTTTGTAATGGTAGCTATGAAATGAC
>M00285:128:000000000-BF978:1:1101:26968:10089_1:N:0:46
GATCTACACTCTTTCCCTACACGACGCTCTTCCGATCTGAACTACACTCTTTCCCTACACGACGCTCTTCAGATCTGATC
TACACGCTTTCCCTATACGACGAGATTCCGATACAACTCACTAGTGTAATCGACATTGAACATGTTTAAATCGTACATAA
TTCACATACCAACCAATACCCTAAATCTTTTTCTCCAACAACATTTACCTTCCATACGAAAATTAAATACCTATAATTAT
ATACTCAATCCGTGCACACTGCTAAAAAACAGATTAGATCGGACATGCACAAGCATGACC
>M00285:128:000000000-BF978:1:1101:12129:10089_1:N:0:46
GAGGAAATCCACACAGACACGGGGAGAATATACAAACTCCTTACAGGCAGTGGCTGGATTTGAACCCGGGTCTCTGGCAC
TATAAAGCATTGTGCTAACCACTATGCTACCATGCCGTCATGTGTCTCCATCTGTGTAACCCCTCTCATCCACCACCACC
ACCATTCCCCCAATTCTTCAGACTGCCCCCGAATCCACTACAGCCATGGATAGTAATGTACTGAACAAAATAAACATGGT
CAATCACATCCCCGACAAAAACTAGAAACTCTGATTATCAATAACGAATAGTGATGAGC
>M00285:128:000000000-BF978:1:1101:26623:10089_1:N:0:46
CTCTGGAGTATAGGGTTCTGAGGATTCTCAGCCTTCTGAGTGAGTGTTTCCTCGAGTCCTCAGTGCAAAATGTTCCAGCC
TTCATCCTGATGCTGTATGCTTGAGTTTTTTTCAAGTGTTTGCTGAGAAGCTTTTTCCAGATCGGAAAGCACACGTCTGA
ACTCCAGTCACTCCGCGAAATCTCGTATGCCGTCTTCTGCTTGAAAAAAAAAAAAACACACATACATACTCTCATCAGGC
CAAACACGCTTCGCCAAAAACCATCGAATCTGCTACGTCACAGCAGTATAGCACGATAC
>M00285:128:000000000-BF978:1:1101:24491:10091_1:N:0:46
CCACCATTTACAAATTTCATTACATTCTTTGACAAGTGCTGAATGGCCTTAAGGAAGGTGGAGAGTTCAGTGGTGTTCTG
GAGTTTAAGCGGACCTTCACAGGAGATGTGACATTCTTTGAAAGGAATTGAAACGTGTGCAATATGCAGTGCTGATCTTG
GGAAAGCGGAATTTAATTGACACAAACTACAGAATGCCAAGTATTTTTCACTTGCAAGTTTAATAGAGATCTAGTGCTTT
TCTGCATGAGAGAGTGTTAAACTCAGGGCAAATTTCTATTAACACCCAGTTGTTTT
>M00285:128:000000000-BF978:1:1101:10315:10091_1:N:0:46
CTCCATTATGAGAAGTTGTAAACTTATATTCATTAAGTACACCTAGGGGCACATATAACATGTGATTTATAGATATTTGG
CCAAGAATTGGTAACAATAATTTCCATTCACTTTATTTCACTCTGGAAATTCAACAGAGTACAAATGATGCAGTTTCTGT
GTCTGACCTGGAAATAGTGATATCATTTATTACTAAACTAAGTCCCATGCTTACTCCCAATCCTCCCCAT
>M00285:128:000000000-BF978:1:1101:8949:10095_1:N:0:46
ATCGAGAAAGCAGTTGGGCTAGTTTATTAACTTCATTGTCCCACAGAGTGGATTGATGACCCACTGTAAAGCTCACTGAT
TTTCATCTTAGTGAAATCATTTTTATTTTCATTTATGTCATATGTTTTGCTTCTTATAAGTTTTGATTTTAATATTACCA
CATCAGACAATTGTAGTAAAATCTAAAATAGAAAAGGTTCTATTACCAGTTAATAGTAATCCAGAAGTCTCTTGCATAAT
TGTTACAGATAATTGAAATTAGTTAAAACTTTATACTTTTGGACAAATATATTTTGCAA
>M00285:128:000000000-BF978:1:1101:8843:10097_1:N:0:46
CCAAAACTGTCAGGAATTACATAATGGTTTTCCACAGGGATCTGCATTTAGATCATTGATTTTTTTGACACAATGACTGA
CCTGGAATTTGGCAAAGACTATTTCAAAATCTGCTAGTGCCACAAAGATTTGAACTATATTAAAAATTAAGAAATATGCA
TAAAATTAAGGGATATTTGCAACTTTGCAGGGCTTTAGCAAGACTAAACTTGTACAGTTTTAGTCTATATATCAAAAAAC
ACTTGCCTTGGAGGCTATATAGTATAGATTCACTAGATTGAGTCTTTGGATGAAAGGGTT
>M00285:128:000000000-BF978:1:1101:11925:10098_1:N:0:46
TTTGTTCCAGAATAGACCATCCTTTGGCAGTTCAATCCAAACACAAATATAGTCACGAATAAAGGGTAAACCAATATTTC
TTCTCAAGCTTATGGACTCAGTGTCACATAAAGTCAAAAAGCTCTATATCTATATTTGCGTTTCCTATACAATTGAATCA
AAAATGCTGTGAGCCATCTCAATTTCATCTTGTCTTCATTACTGAGTAAGCAGAAAGACTACAAATCTTTTTGACATAGC
TATCGAAAAGAAAGAA
>M00285:128:000000000-BF978:1:1101:12696:10101_1:N:0:46
GTATCATAACAGCCTGCCCAGCTGTATGTACATACACACACACACTTTGCTAAGCTTTGAATAACATAAGAACTCAATGG
CCAATCACACTGTCTCTGTATGAGATGACTATCTCAGCGTAACCTAGAGAATTAAAACCAATATCCTCCCTATAAATGTA
ACTCAATTACTCCTAGTCTTGGTCTGAGTATTTGGTTA
>M00285:128:000000000-BF978:1:1101:3722:10101_1:N:0:46
CTGGAGTCTTTTTAAGAATGTACAAGTAGAATACACGATATCATAAGTAAATAGGAGCAGGTGAAGGCCATCAGATTCTT
CAAGCCTGACCCACCATTTAGTATGATCATGGAAGATCCTTAACTGGCCTCAATTCCTCTTCTGTGCCATTTCTCCATAC
CCCTCTATTGCTCCATTTATCCAATTTAACCTTGTACTG
>M00285:128:000000000-BF978:1:1101:2733:10101_1:N:0:46
GGCTTGAGTTACAAGGAGAGACTGTCTTCCCTGGAGCAAAGGAGGCAGAGGGGTGACCTTATAGAGGTTTATAAAATTAT
GAGGGGCATAAATAGGGCAGATAGTCACAGTCTTTCTCCCAGGATAGGGGGGTCTAAAACTAGGGGGCTTAGGTTTATGG
TGAAAGGGGAAAGATTTACTGGGGATCTGAGGGTCAAGCTTTTCACTTTGAGTATGTGGGACGAGCTGCCAGAGGAGGTG
GTAGAGATGGGTACAATTACAATGTTTAAAAGACATTTAGACAGAACATGGATAGGTA
>M00285:128:000000000-BF978:1:1101:2854:10103_1:N:0:46
TTGCTTGGACAAGCGTGGATGGTTTCAGATAGGAAAGATAAGTTTAGGATTCTAGTAGATGGTAATTGGATGCATAGCTT
GTATTTTACAGAGCAGGGAGCCAAAATAGTTTAACCGATACAAATTATATTGATCTTGTGTTTTCAAGGATCTTCCATAA
TGTAGGTACAAAAGAAGATTTTAGAAGCTAAGTGTGCAAGGAGAAACTTCATTTTTAAAACAAACAGTGGCTGCAAAGAG
GTCTCATTGGACAGTCTGATATTTTAACTTGAAAGATAATACTGATTTGAGATTGAAAAC
>M00285:128:000000000-BF978:1:1101:4866:10105_1:N:0:46
GCATTAAAGCAGCTCTGCTAATGAAGCTTATATTTAAAGAAGCTGAGGGTCCGCCATTAAATTTGTTGCACTATAGTAAG
ATCACGTTGTCTTGTTCATATTTGGATGACTTTTTGATCAACGTCCACGATGAATCCCGCAAATCAATTTTGCTTGTAAG
GGGTTAATATGCTTTGATTCATCTGGATTACTCGTTCCTTTTGATTTCAGAAATTATGTAGTTTCTTGTGCTCTTAAAAT
AAGATGCCTTTCAAATATTATCTAAACAGAAGAAAATACAAAACCAACAGCAATATGTG
>M00285:128:000000000-BF978:1:1101:7498:10108_1:N:0:46
TTTCAAAATTTTGTGCAATTTATGCATTGTCAGATACAAAGCTGACAATTGAAGTGGGAAGTAAATCAAAGAAGATGCAA
AACTGACTTCTGATTCACTAACAATACCATCCTGACTAAAATAATTGGTAATGGTTTATTGTTTATTGTTGTCACATGCA
CTGAGATAACAGCGAAAAACTATTGCTTGTATTCCATCCAGACAGATCATTCCACACATAAGTACATCAAAGTAGTACAG
AAGGAAAAAGAAAACATAATGCAGAATATAGTGTTAAAGTTACAGAGAAAGTACAGTGC
>M00285:128:000000000-BF978:1:1101:18573:10108_1:N:0:46
AGCTATACACTTACCTTTACTCTCTGAGATCTGAGTTTGACTGATACAATATGAAATAAATGAACAACTGTTCCTAATTA
GCAGTTTTATTGAGAGCAGCCTCTAACAGCTGTTACGAAGACAAACAATCTGACTTAGGTGTTAAAACTGATTGTTCAGC
AGAGTAGAGGGAGGTTGTTATTTCTTGCATTTGTTTAATGCTGGC
>M00285:128:000000000-BF978:1:1101:17343:10110_1:N:0:46
AAGACGTTGCTGAGACCGTACTTGGAGTATTGTGTACAATTTTGGTTGCCCTGTTATAGAACAGACATCTTTAAACTGGA
AAGAGTGCAGAAAATATTTATGAGGATGCTGCCAGAATTTGAGGGCCTGAGTTACAAGGAGAGGTTGGGTAGACTAGGGC
TTTATTCCTTGGAACATGGGAGATTGAGGTGTGACCTTAGAAGAGTATAAAATCATGAGGGAATGAGAGGCATAGATAGG
GTGACCCACATAGATTTCTTCCCAGGAAAGGGGAATAAAAAACTGGAGGACAGTTTTA
>M00285:128:000000000-BF978:1:1101:3167:10110_1:N:0:46
ACAAACTCCAGGACAGAGTATAAGGTAAATGGCAAGGTTCTTGGCAGTGTAGAGGAGCAGAGAGATCTGGGGGTTCATAT
CCACAGGACACTCAAAGTTGCCTCGCAGGTGGATAGGGCTGTTAAGAAGGCTTATGGGATGTTGGCTTTTATAAATAAAG
GGATTGAGTTCAAGAGCAGAGAGGTGATGATGCTGCTTTACAAAACTCTAGTTAGGCCGCACTTGGAATATTGTGTTCAG
TTCTGGTCGCCGCATTATAGGAAGGATGTGGAGGCGTTGGAGAGGGTTCAGAGGCGATTT
>M00285:128:000000000-BF978:1:1101:22939:10112_1:N:0:46
TGAGAGGCTAGTCATTGAGGCACATCAGATCCATCCTTCCCCCAACCATGGATCCCCATCAATATGTATATCGGGCAAAC
AAGTCTACAGATGATGCAGTATCCTCTGCTCTGCATTCAGCGCTATCCCACTTGGAAAAGAAAGATACATATGTCAGACT
ACTGTTCATCAACTTCAGCTCCACATTCAACACCATCATCCCACAACAGCTGATCAGGAAGTTGAGCACACTGGGCTTTA
ACACTCCTCTCTGCAACTCGATA
>M00285:128:000000000-BF978:1:1101:7288:10115_1:N:0:46
TGTTTCATTGTAAACAATACTGAAACTAGCTTTTAATTACAGGTTTATCAGATTAAATGAATTTAAATCCAGTTTCTAAT
CACATATGTTTTGGTGGTGGTTAACAAAAGGATGAAGTTGACTAAAATATTAGAAGACATTCATGCTCCTCAAAAGAAAT
TGCCATAAAGTGTTCAGTTTCTCATCAGAATAAAAATAGTTCTGACAATGTTACAGGGTGTTAGCCTGGAGTTAATGCTT
AAATCTT
>M00285:128:000000000-BF978:1:1101:12598:10115_1:N:0:46
GATCTACACTCTTTCCCTACACGACGCCCTTCCGATCTCGACTACACGCTTTCCCTCCTCGGCTCGAATCCGAACTAAAA
AACAATCATTTCCTACACGGCGCGATTTCGAAATAGAACGCTTGAAGGCAGTCCTAGGGAAGAGATGGAAGAGGAAAAGT
CTCAGGTAGAAGAGCGACACGATAAGCATTAACGCGATGGACGAACGAGGCTATTGTTAAAAAAAAGGACGTAGAGAGAT
GAACACAACCTGCAAAGAGGACATCACTTGCCACTGGTACCAAGAATGCTTTGGAACCGC
>M00285:128:000000000-BF978:1:1101:3883:10116_1:N:0:46
ATAGTAGGATATGAGGGTGGAAAGAGTTATTTTGGGAGATGTTTGTAGAATGGCACAGCTTGATGGGCCGAAGGGCCTGT
TCTGTGCTGTATTGTTCTATTGTTTCTATTGTACCAGCTGGCTCAGCAAGGATGAGTGTGCGATATAATAGGGGACAAGT
GTATCAGCAATGTAAGGGATGAGTCCTACAACATCTCCCATGTCATCCAGGACATTCAGAAGCAGGTGGAAAGCTTTAGG
CAGGGATATACAGGAGGGACAGGATGGTTGGAGTGGCTGCTAGGAGGATCGTGGGCATC
>M00285:128:000000000-BF978:1:1101:10297:10117_1:N:0:46
TCCCTCCCAGATGTTCCACAATGACTGAAGTAAAGACTCCAGCATTGCAACTTTGACATGAGGTCCCTGGAGATAAAGAC
ACTTAATGCAGATGTGGCTGTCAGGATTATGATGCCCTTTATTTGTTCCCGCAGGATGCAGTTGGGGCACACCAATTGCA
CTTCTATCTCTACCCAATGTTGTATTATTTATTTTGTTAAAATTTATGTTTATCATTAAATTAATTTGTCCTTTTCAGTC
TTTTGACTAGTTTCTTGATTTAGTTAAAGTTAAGGGAATAGCTAATTTACCCCATCTATC
>M00285:128:000000000-BF978:1:1101:21775:10117_1:N:0:46
TATATGGATTTCAGCAAGGCATTTGATAAGGTACCCCATGAAAGGCTTATTGAAAAAGTAAGGAGGCATGGGATACAAGG
GGACATTGCAATGTGGATCCAGAACTAGCTGGCCAACAGAAGGCAAAGAGTGGTTGTTGACGGGTCGTATTCTGCATGGA
GATCAGTGACCAGTGGTCTACCTCAGGGATCTGTTCTGGGACCCTTACTCTTTGCGCTTTTTATAAATGACCTGGA
>M00285:128:000000000-BF978:1:1101:22900:10118_1:N:0:46
ATATTGGGATCAATGACATAGGCAGAAGAGTGGTAGATATCCTGCGCAATGTGTACAGGGAGTTAGGAAGAAGGCTGAAG
ACCTCCAAGGTAGTAATCTCCAGTGCCACTCCTAGTGCCACGAGCTGGTGAAGGAAAGAACAGTGTGATAGCACAGACAA
ATGAGTGGCTGGGGAGATGGTGCAGGGGGCAGGGTTGCAAGTTCTTGGATTACTGGAACCTTATCTGGAGAAGAGGTGAC
CTGTGCAACAGAGATGGGCTGCACCTGAACT
>M00285:128:000000000-BF978:1:1101:5580:10118_1:N:0:46
CAAATGGAAATGTGGATACCGAAATGTCATCACTTAAGGAGTGTATAAAAGAATAGGAGAACTTCTGCAGCGAGCAAGAT
TAGACCTTTAAAGAGCTAAATATTTAACTATACAACAGCAAATGAAAAGTTAAAACAAAAATTGCATATGCTCGAAATCT
GACAATCACTGAGCTGCTCTGGTGTTCACCTTCCTCCACCAGCTTTCACATTCAACAGATCAGCCCCCACCACCTCCTTC
AATATTCCACCCGACACATCTTGTTGTCCACTCACATTTCAGCATTTTAAAAGGACTCCC
>M00285:128:000000000-BF978:1:1101:28268:10118_1:N:0:46
ACCAGGAGTGTCGCCTTGGCCAGTGCCTCTTTAGCCTGATCGAAAGCTGCCGAGGCCTCCGCGTCCCAAACAACATCCTT
GGCCTTGCCAGCCATGAGTCCGAACCAGGGCCGCATGATGCGTGCTGCTGCGGGCACAAAATGGTGGTAGAAATTCACCA
TCCCCACAAATTCTTGCAGGCCCTTGACCGTGTAGGGCTTGGGAAATTGGAGGATGGCCTGCACCTTGTCGGGTAGCGGG
GCGGTGCCGTGCTGGTTCACCCTGTGACCCAAGAAGTCGATCTCCCGCAGCCCGAACTGG
>M00285:128:000000000-BF978:1:1101:4714:10119_1:N:0:46
TGTTGGCGCCGGAAGCGTGCCGGCACTTGCGGGCTGCCCCCAGAGCACTCTATGCAAAAGATGCATTTCACTGTGTGTTT
TGACGTACATGTGTCTACTAAAGATATCTTATCCTTAGATTCACAGGAAGTCCCAAAGTTCAGGAAAACTGATACTCTTA
TTCAATAAAGGAGAGAGGCAAAAAGTCAGCGTGTTATTGAATTAAACACCTGCAACACCTATTGTTAGA
>M00285:128:000000000-BF978:1:1101:28770:10119_1:N:0:46
GAGGATCCTATACAATTGTCCCAAGCATCTTCCTCTCTGCTGTCTGTCACTCAGCAAAAATTGCATAGAAATAAAGGCTT
AGTTTTTTGTATTAGGAAGAAAGCAGGAGCAGGTACAATATATGGAGAGGGAAGTAGTTGAAGGTGACCTATTATAAATA
AAACTTGTCTCTCCAAATCTGTGAATGTGTGCAGTAAATACTAACCATTCTGATACAAACTGGATAGATATCTTTCACAA
ATTAGTATTCTGGA
>M00285:128:000000000-BF978:1:1101:9245:10120_1:N:0:46
CCTGATTTCAGATTAAACTAAATCACTTTCCATCTTAATATAAAATTCTAACATATTTGATAAGTCCACCCTGAAGGCCC
TTTAATCACTACATAATTAATTAACCCTTTCTCTCTGCACAATACCAGATCTAAAATAGACACTTCATTTGTTAGCACTT
TCTTAATAATATATTCCAATATTTCCATAGCACTGATGACAGTTTAACTATCCTGTAGTTCACTGGTTTCTTTCTCCCTC
CTTTCTTAAATATTGGGTTTACATTTGCTAACTTCCAACTTGTGGCAAGCTTTCTAGTAT
>M00285:128:000000000-BF978:1:1101:25249:10122_1:N:0:46
TGCCTACTGCTGCTGCTTATGTTCTATGTCTGAGCAAAGGCCAATGAATACTTAATGGGAAACACGACAAATCTTAATAC
CTGCAGAGCAGGAGAAAGCACTGGAGGATGAATTGGCTGAAACCTCATTTGGTTGAATTTACAGAAAATGCTGGAAATAA
CGTCAGGC
>M00285:128:000000000-BF978:1:1101:9525:10122_1:N:0:46
GATCTACACTCTTTCCCTACACGACGCCCTTCCGACCTCGATCTCTCGCTTGCCGTCTCCCGCCCGAAAAAAACCACACT
CTTTCCCTACACGTCGCCCGTCCGATCTAAACCACAAGCGCTCCCTCTACGGCGCGAGTCCCCACAACCTGAGACAAGCA
GCACGCCGGGGCACGGACAAGCACACGACAGTCCCACGCAACACGGAGACGTGACAGCTACTGTACCGAGCAGCGCCAGG
AGTGCGTGTCAACTGCAGCAGGCACGTGCCCACGAGCATGTACATACAGCATGCCACTAC
>M00285:128:000000000-BF978:1:1101:27320:10122_1:N:0:46
TTAAAACTGAGATGAGGAGGAATTTCTTCAGGCAGACAGTGGTGAATCTGTGGAATTCATTGCCACAGAGCACAGTGGAG
GCTAAGTCACTAGGTGTACTTAAGACAGAGATTGATAGGTTTTTGATTGGTAAAATGATTAAGGGTTACTGGCAGAATGT
GGGAGAGTGGGGTTGAAAAATATCAGCCACGATTGAATGGCAGAGCAGACTTGATTGGCTGAATGGCCTAATTCTGCTCC
TATACCTTGTGGTCTTATGCTCAAACACAGGTAAATGGG
>M00285:128:000000000-BF978:1:1101:24143:10123_1:N:0:46
GAAAATAAGAGACTGTCATTTAATTCTGTAGTAATCTTATGTTTGATAAAATTTCTTGGAGGGATTTGCTCTTGTGTCTC
ATATCATGGGTGCCAGGTGCCCTTTGGTATATGTACCTGTTCATCATGTTACAACCTAGATAATAAGGACATCAGTATAT
GTTTCAACTGAGGTTGAATTTGTACTTTACTGACATCCGCACATTTTGTATGCTTTCTAGCAACTGTTAAGGGATAACAA
TCAAGAAAATGTCCTTCCCATCTTCTCTCCCCAATTCCACCCCCCCCCCCCCCACCCCAC
>M00285:128:000000000-BF978:1:1101:29209:10124_1:N:0:46
CCACAAACAGTATCACTAAAACTGGTTGATTATTAGCATATTTTGTATAGATTAATACTGCATTTCCCAAATTACCGGAG
TGAGTATATTTCAAAAAATAATTCATTGGCTACGGCAGTTAAAGATGCCCTGATGTTGTGAAAGGAACTAATGGAGTGCA
CATGCTTCTTTCTTTCCATGGTTTTGCTAACTGTTTTCCACAGGAAACTAGACAAAATTACTAGCCTTGCCTTGCAAACA
G
>M00285:128:000000000-BF978:1:1101:2472:10124_1:N:0:46
CCAGTGATAGTGTGGGAGGGGGAGTTGAAGTGACTGGCAATGGGGAGATGCAGATCGCGGTTACGGACAGAGCACAGCTG
TTCTGCAAAATGGTCATCTAGTCTGCATTTGGTCTCACCAATGTAGAGGAGGCACGCTTAGAGCACTGAATGCAGTAGGT
GATATTAAGGGAGGTGCAGGTAAATTTCTGTCTCACCTGAAAGGACTATTTGGGTCC
>M00285:128:000000000-BF978:1:1101:27562:10125_1:N:0:46
GATCTACACTCTTTCCCTACACGACGCCCTTCCGATCTCGACTACACGTTTTCCCTCCACGGCTCGCTTCCAAACAAAAC
TACACTCTTTCCCTATACGGCAAGCTTCCGAACTAGATATGCTGAGAGACCGGTAGGGAAAGAGGGAAAAAAAAAGAGTT
AAATGGAGTGCTAAAGAACGCGCCTAACGACAGCAAATGACAAGAAAATACAACGTTCTCATAATTACTATGCAGACATC
CACGAACTGCTGCTAAGTCTAGTGAACATCAAGAGGACTTAAAGAAAACACGTCACAAA
>M00285:128:000000000-BF978:1:1101:28637:10125_1:N:0:46
ACCCCTCTTCCTTAGCCTGATCAGTGACCTGTTCCCCTGTATACAATTGGATAGCACCACCTATGTGGAACTGCAGGCAG
CTGTTGCTAATCAGGTGGAAATTGCAGGATTAGTCAATCACCCACCATGGAATCTC
>M00285:128:000000000-BF978:1:1101:27255:10125_1:N:0:46
TGCCGGAGGATTGGCGGGTAGCGGATGTGGTTCCCTTGTTTAAGAACGGCAGTAGAGATAGTCCGGGAAATTACAGACCG
GTGAGTCTCACGTCTGTGGTAGGTAAGCTGTTGGAAAGGATTTTGAGGGACAGGATCTATGAGCACTTGGAGAGTCATGG
ACTGATTAGGGACAGTCAGCATGGCTTTGTGAAGGGAAGATCTTGCCTCACGAGCCTGATA
>M00285:128:000000000-BF978:1:1101:21024:10126_1:N:0:46
GAAGGTGAGAGAATGGGCTTGAAAAAAAGCTATGATTGAATGGTTCAGCAGCCTTAATGGGCTAGATGGCCTAATTCTGT
TCCTATATCTTGTGGTCTTACTGTTACTTCAAAAAAAATTCTCAGTAAGCATTGTACTGTACCCAAGCTGTTGAAATGTA
TCGTCTTGTAATTTGTAAAAGAGAGAAATCAAGTTGCAAGTTAATAAACTAAAGAAAAGTATTAATCAACTACCCGAATA
GTAAGAAATTAGATACATTATGTAGATCCAAAGCATTACCAAAATTTTGGTCACAGTC
>M00285:128:000000000-BF978:1:1101:16011:10128_1:N:0:46
CCCCATCAGTACACTTTGCTGCCTCTTTGAAGAGTTCAATCAAATTAATCAGGCAGGATGTGCCAACAACAAAGCCATGC
TACATTATAGACCATATATCCCATTATAAATAAAGAGTTCCAGCACAGAAACACAGAACATCAGCTCGAGTCCTGTGTTT
CACTCCACATGAACCATCTCACCCAATCTCACCTCCATTGGTGCCAGGGTCCAGGATATTACTGATCGGGTTCCCAGGAT
TCTCAAGCGG
>M00285:128:000000000-BF978:1:1101:22104:10129_1:N:0:46
TTTCAGCAAAGGAAACTTGCTGTTATTAGATGGTTTGACCTACATTTGACTCATTATCTCCCAGCGACATGATTCATAAC
CTCCCTTTGAGGTGGTCTAGCATGCAATTTAATTCAAAATAGGCACCTTTTTCCTCCTGAGAACAACTAAC
>M00285:128:000000000-BF978:1:1101:21696:10133_1:N:0:46
TTATGATTTTTAATTTTTTTTCAAATATTGATTTGGGTTTTTTTTTTGTTTTTTCTCTTCTAATTATATAACAAATCTTT
TTCTTTTTTATCTTTTATATTACACTTATGAACTGCAAGATTGTTGGAACTATTTCTTTTATATACATCATACTTTATTG
CTTTCTTTTTATG
>M00285:128:000000000-BF978:1:1101:28298:10134_1:N:0:46
AAACTTCCACTTCGCCACAGCCTCCTGGTCATCCACAGAACTTGGGAATCATTGAAGAGGCCAGCATTTATTGGACATCC
CAAAACGCCCCTGAGAACGTGGCAGTGAGCCATCCTTGAACCACAGCAGTCAACCGGGTGGGGGGAGAAGAGGCACACAC
ACCCTGCAGAGCTTCTTGTTGGGAGAGCGGTAGGAGAGCAGAAAGAGAGCGGGCTTTGTCTGAAGAAGTAGATGTTACTT
CACAAACCAGGAAAATTA
>M00285:128:000000000-BF978:1:1101:4631:10135_1:N:0:46
GGTAGGCGCACCCCTGTGATCTTCCTTGCCGTGTCAATCACCCGTTGTAGGCCTTTCCTCTCTTTGTTAGTACAGCTGGC
ATAGCAAGCAGTGATGCCGTATGTCAGAATGTTCTCTACCGCACACCTATAGAAATTGACCAGGATACCTGTTAATAAGT
TTGCACTCTTCAGCTGCCGTAGGAAGTACAGAAGCTGTTGCGCCTTCCTGATGCTTAATGTAGAGTGATTCCCCAGGAGA
AGTCTTCGGT
>M00285:128:000000000-BF978:1:1101:8179:10135_1:N:0:46
TTTGAAAAGCCATATTCATTAGCAGTGGATGCCAGTGATGAAGTTGCAGGAGCTGTGTTGTTGCAGAAGAGTGACCTTGA
TGAGTTTGACGACCCTGTAGCTTACTTTTCAAAGAAGTTTAATGAGCATCAGAGAAATTACTCTACGATAGAGGAAGAAT
TGCTTTCACTTATTTTAGACTTACTACATTTCAATGTGTATGTTTGC
>M00285:128:000000000-BF978:1:1101:6733:10135_1:N:0:46
TTGATGGTGTTTCTGTTAATCAAATACATTAAGGGTTTTGGGGGAAGGGGTGTGTGTGTGTGCGCGTGCAGTTAGATCAC
TGATGACTCTTGGTCTCATTGAGGGTGAGCGCTGCCTTGACGGCCTGTTCTCCTTTTATATTCCCCTGTGATTATTGGGC
AGCGTTTCCAGTGACCAGTGTCTGTTCTGCACCGTTATTTGGAAGCATTGTTCTGTTGTTTGTTGCTAAAGATTGCTGAA
TTAAGCTTGAAGCACACAGTACGTCTTAAAGAGGACAATGATGAGTCAACATTCAGCAC
>M00285:128:000000000-BF978:1:1101:15736:10136_1:N:0:46
GACAAAGGGTCTTCATCCTCAAACATTAATTCTCTTTCTCTTCCCACAGATGCAGCTTGGTCCATTCAGTCTTTCCAGCA
TTTTCTGCTTTTTATTTTACATTTCCAGCATCTGCAGATTTTTTCATTGTAGCCTATATTCTTTTGGTCTCGACCAATTG
CAGA
>M00285:128:000000000-BF978:1:1101:12188:10136_1:N:0:46
TTGCTATATTGTGATTATTTTTTCAGGGGTAAGAGGTACACTTATATAACTGTTACCAAACGACTGAGCAGCATGAAATA
AATACACAACAATTATTTTCCTGTAGATACTACATTCGTTTTGAGTAAAAAGTGGCTAATAAATGGTTTTGGCATGTAAA
ACGCTGTTTTCGCCAAATAGGTAATCTGTAGCTATGTCAGTGATTACATTTTCAGGGTCAAGAGGTACAGTTAAATAACT
GTTACCAATCGACTCAGCACCATGAAATACATACACTACCATAG
>M00285:128:000000000-BF978:1:1101:18756:10138_1:N:0:46
TTATTTTGTGTGTTAATTAATATAGCTAAGTTAACTAATTAGCCAGCATAGTAGTGTAGTGGTTAGTGTTATGCTTTACA
GCACCAGCGACCCAGGTTCAATTCCCACCGCTGTCTGTGAGGAGTTTGTACGTTCTCCCTGTGTCTGCGTGGGTTTCCTC
CGGGTGCTCTGGTTTCCTCTCACAGACGTACGGGTTAGGAAGTTGTGTGCACGCTATGTTGGTGCCAGAAGCATGGCGAC
ACTTGTGGGCTGCCCTCAGAACACTCTACGCAGAAGATGCACTTCACTGTGTGTTTC
>M00285:128:000000000-BF978:1:1101:21208:10138_1:N:0:46
GGGGTATCAGCACCAGGAGGTACATATCCCCCGTACCTCAGCGTCTGGGGTATCAGCACCAGGAGGTACATATCCTCCCG
TACCTCAGCGTCTGGGGTATCAGCACCAGGAGGTACATATCCCCCCGTACCCCAGCGTCTGGGGTATCAGCACCAGGAGG
TACATAACCTCCCGTACCCCAGCGGCTGGGGTATCAGCACAAGGAGGTACATAGCCCCCCATACCTAAGCTCCTGGGGTA
ACGGCACCAGGAGGTACATATCACACCGTACCCAACCGGCTGGGGCATAGACGGCAAGTG
>M00285:128:000000000-BF978:1:1101:16050:10139_1:N:0:46
GGCAATTCGAATGCGCAGGAATGTGAGAAGCTGCAGAGGGCGGTGGACTCAGCCCCAACACATCCCGGGCACATCCCTCC
CCACCGTCGGGGAGTATCTACATGAGGCGCTACTTCAAGAAGGCAACGTCCGTCATCAAAGATCCCCCCCCCCCACCATC
TGGGGCCGGGCCGTCTTCTTGCAGCCCCCGGCGGGCAGGAGGCACCGGGGCCTGAAGTCCCCACCCCCCCAGGCTACGGA
CCAGCCCCTTCCCTTCAACCCCTCGGTTCTTGCACTGCCCGGCCCATCCCAGAACCCCGC
>M00285:128:000000000-BF978:1:1101:21516:10140_1:N:0:46
TCAACTTTCTCAGAAGCAGCCTGGGGAATATTCCGTCAGGCCCCGGGTACTTACCAATCCCGATATTATTTAACAACTTC
AGCGCATCCTCTCTCTTGACATCTACGTACTCGAGAATGTTACCCTCACAAGCACACTCCTCTGGGTCATCAAGACCCCT
CTCTTTGGTGAATAACGAAGAGAAGTATTCATTAAGATCTTCTCCCACTTCTACCGCATATCCTCCCACCTTTGTCATTA
GAACTATAGAACCATAGAACAATACAACACAATACAGGACCTTCGGCGCACCACATCAA
>M00285:128:000000000-BF978:1:1101:9043:10142_1:N:0:46
GAATTGGATCAGGTCTTGAAAGAGAATTTACAGGGCTATGGGGAAAGAGCAGGCAAATGGGACTGACACTGCTTTAATGG
AGCTGGTCCAAAGTAGATGGGCCAAATGGCCTGCTCTTGTACAGTGACAATTCAGTGATCCTCTCTGATTCTATGAATCT
ACTTACAGGCAGACATTTCACATTCATCCACCGTTTAAAACATTTAAAACATCCGTTTAAAACATCCACCGTTAAAAACA
AATCCTCATCTCTCTTCTTGTTCTTTCATCAGTTAGTTCAGCTTGTTACTGACCCTCCTT
>M00285:128:000000000-BF978:1:1101:7878:10143_1:N:0:46
AATTAAAGCCTAGTCGAGCAAAGCAGAAATTGGTTTGATTTTGCCAAATCGATAATCTTATATTTGCTCATAATGTGTTT
TTAAGTATTCACCTAATCAATGTAGTGTTATCAATGGTTTGTCGTGGCTGAATAATTCAAATTATGTTTTAGCACAGTGC
TTT
>M00285:128:000000000-BF978:1:1101:24737:10145_1:N:0:46
GTAGTGTCTTGGCCATCACTGAATAAGTTCCCTGAAAGTGCTCACACATGTAGACAAGGTGGTGAAGAAGGCGTTTGGCA
TGCTTGCCTTCATCGGTCAGGGCACTGAGTACAAGAGCTTGGGACGTCACGTTACAGTTTACAAGATGGTGGTGAGACCA
CACTTGGAATATGGTGTGCAGTTCTTGTCACCTAGCTATGGGAAGGATGTGATTAAGCTTGAAAGAGTGCAGAAAA
>M00285:128:000000000-BF978:1:1101:18528:10145_1:N:0:46
CCTGCCATCAAATGGCTGCCACGGCAACGGAATGCCTGGAGGGAGGGGACTGGCAGGTAGGGACGGAACAGTTCCGTCTC
GCTCTACATCCGCTGTGGGAGTATCCCTCCCTGTCAGTGGGAGGGGTGTCACTGAGGGAGGGGTTAGTACATCCAATAGA
CTGTGAGCCTCACAGAGAGAGTGTGACAGTTTGTGATTACATTCACTGCACTCCCGGGGGAGCTTCTGCAGAGAGGTACA
GAGCCGGGCACAGCCGGGTACAGAGCCGGGCACAGCCGGGTACAGAGCCGGGCACAGCCG
>M00285:128:000000000-BF978:1:1101:21898:10147_1:N:0:46
CTGCCAAGAACCTTTCCATTTACCGTATACTCTGTCCTTGAGTTTGTCCTCCCAAAGTGCACCACCTCACACTTCTCCGG
ATTAAACTCCATCTGCCACCTGTCAGCCCAGTTCTGCATCCTA
>M00285:128:000000000-BF978:1:1101:26514:10148_1:N:0:46
AGGGAGAACATACAAACTCCTTACAGACAGTGGCCGGAACTGAACCCAGATTGCTGATGGTGTAATAGTGTTACGCTAAC
TGCTACAGTATTGTGCCTGCCAAGCATATTTAAACCAAGCAGAAGATTTTTCAGACTTTAGTACCTTCAGCACAACTCTA
CAGTGAAGGATGGTGGGCAATAACCACATACGACACATTCAAACCATTTTTATTTCATACTAACTATTCAAAAACTCTCC
ACATCTTTTTGAACAACTCAATCTCAGACCAAGGCCAACTTATACAGTAATCAAAAGA
>M00285:128:000000000-BF978:1:1101:11260:10149_1:N:0:46
CAGTAGGGATTAGACTCAAGTGACAATGGAGGAAAGACCTACAGGCGAGGGTTGGTGTGTGACCCAGGTAGGAAATTTGC
ATGTGGTGATGCCCTCATGTGCCTGCAAACCTCATCAGATGTGATGGTGGTGGATTTCAAAGGTACTGACGGAGTAACCT
CAGTATGCTTTTCTTGTAAAGGTTGAACGCTGCTGCCATGGTGTGCCAAT
>M00285:128:000000000-BF978:1:1101:21934:10150_1:N:0:46
AAAACGAGCATTTCTAAAGTTCTAGGTCATTAAGATAAAATGTACAGTAACTTTTTTAATCAAGTAGTCTTGCTACCAGT
TAACAACCACATTCAGGAATCATGGAATGTAGAAGCTACAATTAGTTCTCAAGCAGAGAACATTAAAACAAAACAAGGTA
CTCATCCAGATCTGATGTGCACTGCAGTCACATAACTTGGAGTGTAATTTTTTTCTGCAGATTTGCAATTATGAAACAGC
TTCACGCTGCCCTCCCCCTTTATGCAATCTGCATAAT
>M00285:128:000000000-BF978:1:1101:22601:10151_1:N:0:46
GATCTACACTCTTTCCCTACACGACGCTCTTCCGACCTCGACTACACGCTTTCCGTATACGACGCGCTTCCGATCTGGAC
TACACGCTTTCCCTACACGGCACGAGTCCCCTAAAGCAAGGAAGAGCGACGTGCAGGGACCGAGAGGGATAGAGAAAACT
TCGAGATAAATGCACGCGTGGCAGCAACAGAAGACCGCGATGGAGCAACCATACCGACATTAAACACACAAAATAAAGCA
TTTACATGCACGGACCATACCGCCCACACAAACAACATGGGTTCTGATGCTATACATAGT
>M00285:128:000000000-BF978:1:1101:5359:10152_1:N:0:46
GGGATTTTGAAAGTAGGAACAAGACAGCCAACAACAGTGGAATACAAAGGAAACCTAGGCTGCACACAGATAGTTGTAGT
GACATTTCATCTTTTATGTAATAAACTCATCGAGGCACTTTGCCAGAGCAGAGGAAGAGATCAGGAAAGGCGAAATGTCT
GGGGAGTTGACACG
>M00285:128:000000000-BF978:1:1101:25115:10153_1:N:0:46
ATACATTTAAGTTGCACATTAACTTGGATTTCATGAGAACAGGATTCTGCAAATTTTTACTGAGAGTCAATATCTCTTTT
TAATCAGTGCAGAAACTTGAATGGCGATCAATTTGAGCTGTTCTTCCTTTGTAGTGTTGAGGTTCACAGTGGTATCTCAT
CAGTCAACTGAACAATGATCTGAAATGTCTGTCTCAATCTCATTGGATGTCTTGAGCTTTAACAAAGATTCCATCAAGCT
GATTTCAAGGATCACTTTTCTGTGG
>M00285:128:000000000-BF978:1:1101:17988:10154_1:N:0:46
CTGGAATTTGCTTTCCTTACTCCCTGCTTTCCAGCTACACCATGGCAGGAGGATGCATCTTTTCCACCTTAGGATATTGT
GAAATTGTCCAAGATCATCAGTTTATCAGCCCTGGAACATGGGCCAGAGCACAGTGATTGTGGAAGGATGATATTATAAC
TTTTACAGAAACCTGTTTGAAGATGCCCAAAAGGATCAGCTTGTCACCCCCGAATATGTGGGCCAGAACACACTGATCTG
TGGAAGATCATAACCTTTACAGAAATCTGTTTGAAGAAATGCAGGAATGGCAATTTGA
>M00285:128:000000000-BF978:1:1101:7807:10154_1:N:0:46
TTCACATCAAAACAAAATCATTTCAATTATTTAAAGTACTTCTTTATTAGAATTAACATATATGACATAAATACTGGTAT
TTTACCAAGGAGAACTAGTCCTCGTAGTGTAATACATTGT
>M00285:128:000000000-BF978:1:1101:17242:10156_1:N:0:46
GCCAATTGTCACACTCCTCACTCACATGAATAAATCTCACCCTCCTCACTCACAACAACCCTCACCCTCCTCACAAGGTC
CACCCTCAGCACTGACAGACACTTTTATTTTCTGTTGACCGTGAGGGATGCAGTTGGATTGGTGTTGCGGCAGCTTCTTG
TTCCACCTAATCTCTTCTGGCAAGT
>M00285:128:000000000-BF978:1:1101:9050:10157_1:N:0:46
CCAGATGGTTCATGCCTTGTCCCAGCTGGATAAACTGTGTTTTATTAAAAAAAAGACTTCTCAGGAGATGGGCATTGCTG
GCAGGATTGGCCTTTATTGTCAATTGTGCTGAGAAGATTGATGGCCTTCATGGCTTGCCAAGCTATTTCAGAGGGTAGTA
CCCATCAGCCACATTGACATGAGACTGGAATCACCCACCAGATTGGGCAAGGATGACCGCTTTCCATCCCCAAAATAACA
TTAGTGGATCCGTTGGTTTGTTAGTGA
>M00285:128:000000000-BF978:1:1101:24002:10158_1:N:0:46
TTGTTAAACTTCATTCACCCAGCTGAGTAGATGATTATTTCATTACATTCACAATGTGTGCCTTGTAAATGGTGGAGAGG
CTTTAGGATGTCAGATTGTAAGCAACAATTCCCAGTTTCTGACCCACTTTTGCAGCCACAACACTCATGAGTCTGATGCA
GTTACATTTCTTTTCAATGGTGACCACCCCACCCCCCCCCCCCCCCAACAAAAACCACACACCATGAAACGCGAGCACAT
CAACACACATCAAATAGGAAAGCACACATCAGAACACAAGTCACACCCCGACTCCTCACC
>M00285:128:000000000-BF978:1:1101:5735:10158_1:N:0:46
AATTTGCATTGAGTTAGTTAATTTCAGCACTAGTGTTACAAAGAGTCTTACAAAAATAATCCAGTACAGTACCAAACTGT
TAAAAACACACATGCTAAATATTGTAATGACATGATGCTAGTCATTTTTTTAAATGGTTCTGCAAACACAGTCCTGACAA
TTATTAAGATTAAAATATTACACCTTGGGTAACATATTTGAATTCTACTGACATACATAAAGCAGTTTTCAGCAAATCAC
TGCTTTCAAAAGAAATGGAGGAGACTCTTATCTCATTCTGAAACTAATAATCTATTTTC
>M00285:128:000000000-BF978:1:1101:3119:10158_1:N:0:46
ATAGATGGTCACATTTTTTCATCTGAACAAACCTGTGAGTTGACTAACCTTCTAGAAAATCAGCTACCTTATCAATATAT
TTTGTTGACTCCAACCACGTTTTTACCCTTTTTTTGAGGTACCATCAAATGGATGGGAGGGCTGACAAATAAAACATTCC
TATATTTTGTCCATTCTGTTGCACTTCATCTGTAGACCATGTGAAATTATGGCCAGAGCAAATTGTCCATTGCCCAATAG
ATTACATAAACTTTGAAATCACATTCACAAAAGGGAATGCTCACTGCATCATTTGGAGA
>M00285:128:000000000-BF978:1:1101:19700:10158_1:N:0:46
AAGAAGCTATATTCAAAATATCGCCACTCTCCAGCACCTTTTCTTTCCACCCTGGCCATTCCCTTCTCTCTCCTCTACCT
TCTGGGGGAAGATACAGGAGTTTGAAAGTTCGGATGTCCAGACTTAAGAACATGTTCTTCCCCACTACTGCCAGACTTCT
GAACCAAGCACCTCTTTCACATCCCCTTCCTGGTGCTGCCATGTTCCCTTACTCTTCATGCTACCTCTCTCAGTTATTCT
GTTATTGTCACTCCAGCATTTTTTGTTAACACTACTTAGGTTTGCACTACAATATTTACT
>M00285:128:000000000-BF978:1:1101:5555:10159_1:N:0:46
ACTGTAGATCAGAGATAGTGTTACGGCTGCAGAAGAAGTGGATGTCATGGAGGGACTCTATGGAATCTCTGGGTGGAGAT
TAGAACATAGAACAAACATAGAACAATGCAGCACAGAACAGGCCCTTCGGCCCAACAAGCTGTGCCACCCTACAAACATC
TCCCAAACTAACTCTTTCCACCCTCATATCCTACTATTCCACATTTTTCCATGTGC
>M00285:128:000000000-BF978:1:1101:12730:10160_1:N:0:46
CAAGTAATCTGTTTTCCAATTGCATCATCATGCCAAGTTCCTTGATTATTTCAATGTTGTTTCTGTCTTTTTGCTGGTTT
CCAGCATATTGAAGTCAGCATGAAGGTGTATTCAAATAATAAATAATATTGAAATTGATAGGATCCCCATTTCAATGTTT
TG
>M00285:128:000000000-BF978:1:1101:11983:10162_1:N:0:46
GGTCCTTCCGGCCCACTCTGTCCATGCTGACCTACGTTAATCCCTCTACGTGTTTCCTATCCACGTACTCGTCCAAACAC
CTTCTAAACATTGTATTGTATCTGCCTCCACTCCCTCCTCTAGAAGCTGGCTCCAGATATTCACCACCCTCTA
>M00285:128:000000000-BF978:1:1101:11536:10162_1:N:0:46
TGAAAAGATGGCTCCAGGGATCACACCTACTGACAGCTGTGAGAGCTTGTCACTATTGTTCTGTGAAACCCACATTTGAC
TATACACTGTTTATGTAACTTTCACAAACAACATTGTGTCACCCGCCATGCTGTTTTAAAGCCAAAGTCACAGCATGGAG
CAATTTCTAGGCCTCAATATCTTTGTAATTCTTAGCACG
>M00285:128:000000000-BF978:1:1101:14851:10162_1:N:0:46
AAGCCAGAGGCTGACTATGTCCAAAAACACTCAGGCCAGTTGGTCCGTACTTATCTCCAGTACTCAGCCAGGAACACTGT
CTGCACGGATGCCTTTTGTGAATTCACGCTCTTGAAGGATGCCCGGAGGTCGGCCTCAGAGACTGAGATTACAGGGACAT
CCGGAGATGTGTGGGCTCGTGTGACTGTGTCATAGTTCTCCCTATCAAAGTG
>M00285:128:000000000-BF978:1:1101:8650:10162_1:N:0:46
CCACCTAGCTTCTCCCTCTCACCTGGACTGACCTATCACTTGCCAGATTGTGCTCCTCCCCCTCCCCGACATTCTGGCTT
CTGACCTCTTCCTCTCCAGTCCTGATGAAGGGTGTTGACCTGAAACATCGACTGTTTATTTCCCTCCATAGATGCTGCCT
GACCTGATGAGTTCCTCCAACATTTTGTGTGTTGCAGGGTGTTAATCTGTTACATCCTTCTCAAGAAATTACTCTTTCAA
GCAGCTTGAAGATCTTGTATAATGGTATCATTCATCTGCCACTGACTGAAACATTCTCTC
>M00285:128:000000000-BF978:1:1101:15334:10162_1:N:0:46
GGCGGAATTCGCATTTACATTTTAAAAAATCATTAGGAAGTAACTATTGGAGGAACGGCATCATCATTTTAATGCGGATG
TCTGCCACGCTAGCTTTGTCCCCTGCACTATTTCGATTGGGACCTCATGGTGTATTATTACAAATCGTTATTTTCATTTA
AACCCTTAAAAGATTGTTAATATCCATCTGTGTTGTGACTGTCGCATTGTAGGGAATACAGAGATTTCTTTTCCTGGAGG
ATTGTGCGACTGTCCCGCGGTGGAACCAACGAGCTAAAGCGGACACGGTACTTCACCCCG
>M00285:128:000000000-BF978:1:1101:24140:10164_1:N:0:46
AAAGCAAATAATTTATACCAAGATGTGGCTGTAAAAGAAGATGTCCAGTGACCTTTGAAGCTTACATTCAATCCAATGGT
TGTTCATAACTTGGCGCAAATTGCTTTCCTGCATCTCTTTCTGCTCTCACTCACTCGCAAAACTGTTGCTCCCCTCAGTA
GTCTTTCTCTCCTTGGGTCAAGCTTACTGCTTCATCCTGCCACTTTGCATTTCATGGTACATTGCCTCGCAATGTGTTG
>M00285:128:000000000-BF978:1:1101:21204:10166_1:N:0:46
CTGGGCTGTATTGTTCTCTGTTCTTTGTTGCATGTTCTGTAGTATACACAAGAGGCAATTTACAATGGTCAGCTAATTGC
AATCCATACCTCTTTGAGATATAAGAGTGATCTCACAATCACCCCATCTCATTGATATGGTATCTTTATTAGTCACATGT
ACATCAAAACACAGAGTGAAATTCTGTGTAGAGTGTTCTGGGGGCAGCCCACAAGTGTCACCATGCATCCGGCGTCAAAA
TAGCATGCCCACAACTTCCTAACCCGTACGTGTTTGGAATGTGGGACGAAACCGGAGCAC
>M00285:128:000000000-BF978:1:1101:20403:10167_1:N:0:46
ACTCCAGACTATTCAGTCCGTCTACTATACCATCCTCGCTCTTGGTGCTGTTCCAGGTAAGTCCTGTCCAAAGATAAGAG
CAACAACAGGTGCGAAGCCGTGGTCACGGTGTCCGGTCAAGTGGACTGTTGGGCGGATTGTTCATAACTTGTGCCGGCTA
ATAAAGCGGAATGCCCTCACTAACTCCGTTTGAGGGGGGTGACAGACATGGACCTGGTCCGTGTGCGGGGTTCAACGCCT
TGACAGGCGTTCCTCACCGAAAAGATTTTGCTTCGTTCCTCGATGATATATTTTCCTATT
>M00285:128:000000000-BF978:1:1101:6713:10174_1:N:0:46
TATCTGGAACGAGGTGGTAGAGGCAGATACAACTACAGTGTTTTAAAGGCATTTGGATAGGAAAAGTGCAGGGGGATTAG
GGCCAAATGTGGGAAAGTAGGATTAGCACACATAGGCATCACAGTCGGCATGGATGAGGTGGACTGAAGGGACCCACTGT
TGCGCTTTACATTTCTATAATATATTTATTCAAAAGATCTAGGTGACACTGACAGGACCATAGGGTTAGATAGCTTAGCA
TCATGGTCAGCACAGTTAGTGTGGGTCGAAGGTCCTGTTCCTGTCCTGTCCTGTACTGTT
>M00285:128:000000000-BF978:1:1101:18358:10175_1:N:0:46
AAACTCCATTGGACCAGCCATATAGGTACCATGGCTATAAGAGGAGGTCACAGACTGGAAATTATTTATTTATTAGTCAT
ATGTACATCAAAACACACAGTGAAATGCATCTTTTTGTATTACTGAGAATGTGCTGGGGGCAACCCAGTGCCAAAATAGC
AAGCCCACAGCTCCTAACCTGTATGT
>M00285:128:000000000-BF978:1:1101:4583:10175_1:N:0:46
CTTCAGTTTCTCCCTCTCTCAAGATCTGTTATTCACCATCGGGGAGGATGTTTGTTGTTCCTTCTGCCATGAAGACAAAA
TACTTTCTCTGTTAGAACAGAGAACCATACAGCATAGTACAGGCCCTTCAGCCCACAAGCTGTGCCGACTGATATCAACA
CCTACTACCTGATCAATCTAACGCTTCCCTCCTACACAGCCCATAACCTCAGTTTTTCTTATGTGCTTATCTAAGAGTCT
TTTAAATGT
>M00285:128:000000000-BF978:1:1101:28722:10177_1:N:0:46
GGCAAATCCACATCGAACATGTGGAAAGTGTTTAAGGATCAAATACATAGGGTACAGGATAGGTATGTCCCAATTAGAAG
GAAGGACGTGAATGGCAAAATAAGGGAACCTTTGATGTCCAGAGAAGTGATAAACCGGGGCAAGAAGAAAAAGGACAAGT
ATGTAGAGCTTTAGAAGTTAGGATCAGATAGAACAGATGAGAACAATA
>M00285:128:000000000-BF978:1:1101:26716:10177_1:N:0:46
CTTGTAGTAACTAGATCCACTGCTGTATGATATATTGTCTTTATGTAATGGAATGACATTCCTAATAATTAAACATTGCA
GCTAAACATTCCATGGTTTCCTAATCACAACCAACTTAATTCACCCTCCTTATGCAAAGAGAGTAGCCCATGTTGAAGTA
CCATTTTGTGCCTTTTGGTATATCTTTATCCAAGTTCTAATGTGGGGAACATGTGACCTTCAAGTGTACCAAACCCTCCT
GTAACTTTCTGAGTTTATAGATTTCAACAATATTTGTAAAAAGCATGTTTACTTTCTCCT
>M00285:128:000000000-BF978:1:1101:3968:10178_1:N:0:46
TTTATGAAAATGATGGGTGATCTTACTGAAACATACAAGATCCAAAGGGGGCACAACAGGGTTTACGCTGAGATGTTTTC
ACTAGTGAGAGAATCTCAAATAAGAGGATATGGTTACAAGCTAAGGGAATGGTCATTTAAAATTGAGGTACTTAAGAACT
TCTTGCAGGAACAGGAGAATCTCTGGAATTCTCTACCCTAGAAGGTGTGGATGCTAAGTTATTGTAGGTGTTTAAAGAGG
AATCAGATACATTTTTGAAGGATCAGGGAATTGAGGACAATGAGGAACTGGCACAGA
>M00285:128:000000000-BF978:1:1101:9652:10180_1:N:0:46
ATCCCTCAAAAAAATTGTAAGTGCTTAATGTATGTTAAAACTTTTAAAAATTCATACAGCACAGTAACAGTCCCTTCCGG
CCCAATGAGCCTGCACTGCCCAATTACACCCATGTTAACCTACTAACCTGTACGTCTTTGGAATGTGGGAGGAAACCAGA
GCACCTGAAGGAAACCCACGTAGTCACAGGGAGAATGTACAAACTCTTTACGGACAGCGGCAGGAATAGAACCCCACTAG
CTGGCACTGTAATAGCGTTACACAAACTGCTATGCTACTGTGCCAACCTAATTAATGTT
>M00285:128:000000000-BF978:1:1101:26779:10180_1:N:0:46
TCCAGGGGAGTTTGGCTGTGTGAATCAGGAATTGGCTTTCCTTTAGAAAGCAGAGGGTTGTGGTGGATGGAGTGCACTCG
GATTGGAGGGCTGTGACTCCTGGTGTTCCGCAGGGATCGGTTCTGGGACCTCTACTCTTTGTTATTTTTAAAGATGACTT
GGATGAAGGGGTGGAAGGGTTGGTAAGTTTGCGGATGACACCAAGATCAGCGGTGTGGTGGATAGTGTGGAGGACTGTCG
GAGCTTACAGAGGGATATTGATAGGATGAAGAGCTGGGCGGACAGGTGGCAGATGGAGTT
>M00285:128:000000000-BF978:1:1101:5537:10181_1:N:0:46
TCGCAATTTATTTTCTAATCAGTATGTTGTCTACTTTGAGTCATTGCTGATTTACAGAATAACCATGCTTGAGTTCTTCA
CTATGAATCTGTTATGGCATACTGTCATACACTTCTGGGATACGTTTTCC
>M00285:128:000000000-BF978:1:1101:19231:10183_1:N:0:46
TTTGAGTTAGTCTGAGCACCTAAGATATAAAGTAATTGTAAATTTATATTTTTAAAAATTATCAATGAGGACTCATGACT
TTAAAGGTCCTATCAGTACTCTGGAGCCATTTACAGTTAGAGTAACTCCCTCCCTTGAGTTACTGGGTTTTCTGAGGATT
GACAAACCTTGTCATTCAGGGTTAAATCTCAACAAAGTATTGTAAATTACCAAGTCACTTTTCTGGTTTAGGTTGAATAT
CCAAATGTGGAGATGGGCTGCAGTCAGACAGGGGTCTTTAAATTTGTGACATCTCACCCT
>M00285:128:000000000-BF978:1:1101:9466:10185_1:N:0:46
TAAGTTGGAGGCTGAGGCCAAATAAACCCGTCCTAATCATTGGTGACTCTAATATCTCCAGGATTAAAATGTGCCCTAGA
AATGACTTGCAATTGTACAGTTATCCAGGAGCTAAATTCAGTCATGGCACCTCTATTTTGGAGAAGCTGGAGCCACAGCT
AGAAACTAAAAAAAAAAGTTATCCTCTCCCTTGGTCTGAATAACCGATCACAGAGACCCCGGATTGCTGCTGAACAGCTT
CAGAGACTACTGAGGACGGCTCGTAGCAAATTTCCCAATGCAGATCAAGAGCACACGTCT
>M00285:128:000000000-BF978:1:1101:9908:10191_1:N:0:46
TCATACTTCAGATGATGTGAACAAAGTTGAATGCTCCCTGCCCCTTAATATTCTATGTACACCTACATCACATATTTACC
TACATCATGATTAAAAATGTCCAAATGAAACCTTTTGTTACAGCTACATTTGGGCAAACTACTAATATATTTATTTTTAG
ATGACGTAACATAAAATGTGTCCAATAAGTAAGATTATTTTGTCAATCTAAAACATATATAAGCATTGAAACAAATGTCA
TTCACAGAAATTGAAATCTTTGTTCATTTATTAGTTATCGTTAAAAACTGAGGACACAGT
>M00285:128:000000000-BF978:1:1101:6701:10191_1:N:0:46
ATGAGAATAAAATACCAAGAAACAAAAGTATTAGACATGTTTTAACAGTATATTTGCTCAAAAACTTCATCACAACTGTG
TTATGTAATTAAACTGGATTTTCCTGAAGTAAAATATCATAGTAACTATCTCTGCAAGTATTCAGTTGGACATATCCAGC
TTTGAGTGTCTCTTGCATAACTAACACAATTTTGATATCAGTCACAATAGAGATGACATAATTCCATAAGTAATG
>M00285:128:000000000-BF978:1:1101:22742:10195_1:N:0:46
GAGTGCTGAGCCCAAGTTGTGAGCGTGAAAAACAAGAGCGACTTTAAACTGTGCCTATCGATTCCCAGCATGTCCAAAGT
TAGAGTCACAAACCCCCCTAGTGCCCCCCACCCAAGCAAGCAAACAACATGAGGTAGCAGCAAGTGGGGCCATTAGCAAC
ACTAACAGAATCTTCCAGAAGGGAGGGGCCCAGCAGCCCACACTTGAAGGAACAGAGTGGACCAGCCAAACCTGAGGTGA
GCTTT
>M00285:128:000000000-BF978:1:1101:5034:10195_1:N:0:46
GTTTAGGCTAAACTACACCCAATCCTCTGAAAAGGTTGCTCGACCAACCATTAGGAAATAGAACAATAGAGCTCAGATTA
CATTGTGAAAAAATTAAAGTCAAATTATATTTTCAGAATATCATGCAGAAATTACATTAAGGGGCCGGGAGAAACATTGA
AAATAAGCACAAGAGCAGGCCATTTAGCCTTTCAGGCCTACTCCACCAGACAACTGATCATCTAATTCAAAGCTACATTC
CTGCTCTAGCCCCAAAATCCTCAATGCCCTTTCTGCCCAGAATTTATCTATCTCCTTCTT
>M00285:128:000000000-BF978:1:1101:21933:10195_1:N:0:46
GTAATATATTAATATGGATAACAGAAAAGAGTCAGGAATTTAACCCATATATATATTTCATTGCACCTGTGCATACATGT
ACTTGTGCATATGACAATAAATTCGACTTTGACTTTGAGTTGTGTGATCATATTGCTGGTGAAACATCCATTCAATACTG
GAATTTGCAGTAAATTCGACTTTATACCTCCCCTTTGGCTTAGTAACAGTTAGTAAATGTTGTAATTGGCAGAAATGACA
GGACAACTCACTGCATTTCTTACCTTCAGTTGTTAAGATTCTTCTTTTGCCTCTTTTGGG
>M00285:128:000000000-BF978:1:1101:14012:10196_1:N:0:46
GTCGTTTCCTAATAGTTATTTAACTGCACATCTTAGCACTTAACAGTTAATATCTGCTATTGTCACAGATTACCTATTTG
GCTAAAACAGCGTTTTATAAGCTAAATCCATTGATTTGCCACTTTGCACACTAAACGCATGGAGTTTCTACTGGAAACAA
TTGTACTGTATGTCTAAAACAGCGTTTTATAAACTAAATCCATTGATTTGCCACTTTTCTACACTAAACTCATTGAGTTT
CTATTGGAAACATTTGTAGTGTATGTATTTTC
>M00285:128:000000000-BF978:1:1101:16307:10197_1:N:0:46
TGGAAAAAATGAAGGAGATGGTAGTGGACTTCAGGGAAGGTTGCCATGTGCACGCTCCGCTGACCATCAATGGATCTGCG
GTGGAACAAATCAACAGCACCAAGTTCCTGGGGGTGCACGTCACTGATGACCTGACCTGGTCCGTTAACACCACAGCCCT
CACCAAAAAAGCCCAGAAACAACTCTACTTCCTGCGGAGATTGAGGAAAGTGAACTCCCATCCTTCTATTATGAAAACTT
TCCATAGAGAGACCATTGAGAGGATCCTGACACACTGCATCACCATCTGGTA
>M00285:128:000000000-BF978:1:1101:10861:10197_1:N:0:46
GTGACGGAAACAGATTACCTTTTATGAACCAATGCACTGGAACACGTGACAGGAATGCATCGGGCAACACTTTCTCAGCC
CCCGTGCCCGCAATATCCAGTCTGTGCCCGCAGCTGAGGTGGAAGTTGCTTTCACTGAGAAATGACTGGGGGCTCTGGCC
TCTGCAGATATGGGCATCGTTGTGTAGTGTGGAAGACCCATGCGACGCCCTCACAGGGAAGTGAAAGGAGAG
>M00285:128:000000000-BF978:1:1101:26221:10198_1:N:0:46
GCTAACTGCTACACTACGGTGCTTGATGGTAGAGAGGTGAATAAGAGGGGAGTATGTTTGTCGTAGTCTACGTGATTTTA
GCAAGGCTTTCAACAAGGTATGCTGGTCAAAAAGGTAAAACCTACTGAGATTCAAACAAGATTAGATAAAAGTTGGCTCA
GTACTAGGAAACAAAGCACAGGCGACGATGATGATGTTTTTGTGAAGGGAGGTGATTACCAGTTGAGTTCCACAAGGACC
TGTAC
>M00285:128:000000000-BF978:1:1101:9658:10198_1:N:0:46
CCACCTATTCACCCATTCCACCAGCCTGTCTATATCTCCTTGACATCTATTACTGTCCTCCTCGCAATTCACTGCATCTT
GAAATTTTGTGTCAACTCCACTGAAGTTCATGTCAATTATTAAATATTATGAAAGGCTGTGGTCCTCATGTTTTTTTTCA
TTGTGCAGACTCAAACGTAGTGTGCTATCTTATGGC
>M00285:128:000000000-BF978:1:1101:23296:10199_1:N:0:46
TGTTGCTGAGTCGTTTGGTAACAGTTATTTCACTATACCTCTTTCCCTTGAAATGTTAATCGTTGATATAGCAATAGATT
TCCTATTTGGGTAAAACAGCGTTTTTTAAATTAAAACCATTCATTTGCCACTTTCAACACATCCTCATGGAGAATCAACA
TGAAAACAGTTGTAGAGTATGTATTTCATGTTGCTGAGTCGTTTGGTAAC
>M00285:128:000000000-BF978:1:1101:16979:10200_1:N:0:46
TTACTTAATGACCTACATTTCTCTTGTGCTACCCCCCACCAACCTCCCATTTCCCCCACCCACTGATTCCTGACTTCCTC
CACCTCTATCTGAGCCAGCCCCTGCTCCTGAACCCTTGCAGCCCTGATCCTAGACTCTAATTTGGCTCCTTCTTTGCCTC
TCCCTGATAACTCTTCTTACTTTTTTTTGAGAAAAGTCTGTTTCATTGACCTTGAGCCAGTGCTCAGGCACACAGCAGGT
GTGGAACTTTTCAAATCTGAAATAAAAAAAACTAGTCTCAGCAACAAGAG
>M00285:128:000000000-BF978:1:1101:3739:10201_1:N:0:46
TATAAGGCACTGGAACAGGTAGATGGATTGGAAAGGTTTGGAGGGATATGTTCAAAAGCAGGCAAACGGGACTAGCTCAG
GAAGGCAACGGTCAACATGGATGAGTTGGGCCGAAGGGCCTGTTTCCGTGCAGTATGACTCTATGCCTCGACACAATGTT
AATGCACATTGCTATTTGGACATCAGCAATCAACACCTAAAGAGATA
>M00285:128:000000000-BF978:1:1101:8124:10202_1:N:0:46
AAGGCTCCATGAACTCAGTACCAGAAACTGCAAGGTGGGGAGTGGATTCAGTGCATTGGGTTTATAAATGTAATTGGAAT
GTGATATCCAGCAATCTTTGCATGTGCTGGAGCAGATAGGCATAGAATCCGCAGAATAGCACCTCTTAAAATGCTATTAG
TTTCTCTCATATTCACTGCTGCAACTGAATGTGGCTAAGAAGATACTATGTGATTTGGGAAGAATGTCAAAACTGGTCCC
TGCATTGATGTAACATGCAAGAAGGAAGCTCTCCACTTTGGATGCCAAGGAAGACCCTCC
>M00285:128:000000000-BF978:1:1101:7854:10202_1:N:0:46
GTCAGAGGCCAAGGGATCCAGGGAGGCTTGGCCATGTGGATTCAGAATTGGCTTGCCTGTAGAAAGCAGAGGGTTGTGAT
GGAGGGAGTGGATTGGGATTGGAGGGCTGTGACTAGTGGTGTCCCACAGATATCAGTTCTGGGACCTCTACTTTTTGTGA
TATTTCCTAATGACTTAGATGAGAGAGTGAAAGGGTGGGTTAGCAAGTTTGCAGATGACACAATTATTGGTGGTGTTGCA
GATAGTGTGGAGGGATGTCAAAGCTTAGAGGAATATTGATAGGATGCAGAGCTGGGCCG
>M00285:128:000000000-BF978:1:1101:2581:10203_1:N:0:46
GTCCAAATGCCTTATTGTAATTGTAATTATATTTGCCTCTACAAGCTCCTGGAAGCTCGTTCCAGATATTCACCAACCTG
TGGAGGAGGAGGGAGGGAAATTACCCCTCATATCTCCTTTAAATTTCTTCCTTCTCACCTTAAGCCTGTGCCTTCTAGTT
ATAGATTCCCTGTGCCCTGGGATAAAGACTCTGACTATCTATCTTATCTATGCCCTCTTAATTTTATAAACCTCTATAAT
GTCAGCCTTAGTCTCCTACATTCCAGTGAGAATACACCAACCTTATCTACAGCTCTCCAT
>M00285:128:000000000-BF978:1:1101:10237:10204_1:N:0:46
CTCAGCGCACTCTGTACTCACTCAGGGCACTCTACTCCCTCAGTGCACTCTGTACTCCCTCAGTGCAATCTGTACTAACT
CAGTGGACTCTACTCCCTGAGTGCACTCTCCTCCCTCAGTGCGCTCTGTACTCCCTCAGTGCGCTCTTACTCCCTCAGTG
AACTCTACTCCCTCAGTGCACTCTGTATTAACTCAGTGGACTCTATACTCCCTCCGTGCACTCTACCACATCATTGCACC
CTGTACTCTCTCAGTGCACCCTGAACGTCCTC
>M00285:128:000000000-BF978:1:1101:23085:10204_1:N:0:46
CTCCAGCATTTTCAGCCTACGCTTGGCAGGTTCCGGCATATTCACGTGGACATCGTCGGACCGCTGCCAGTGTCCCGGGG
TGCCAGGTACATTTTCACTGTGGTGGACCGGTTCACCAGGTGGCCAGAGGCAGTGCCGCTGGCAGACACGTCCACCGCGT
CCTGTGCCAGAGCCCTCATTGCCCACTGGATTGCCCGGTTTGGCCTCCCGACGGACATTACCTCCGACCGAGGGGCACAG
TTCACGTCCGGCTTGTGTACGGCACTGGCACAGCTCCTGGGTTCCCACCTGCATCACACC
>M00285:128:000000000-BF978:1:1101:11752:10205_1:N:0:46
GGATTACCTTTACAGGGGTAAGAGGCACAGTTAAATGACTGTTATCAAACGACTCACCAACATGAAATACATACACTACA
ACTGTTTTCATGTAGATACTGATGTGTTTTGTGAAGGAA
>M00285:128:000000000-BF978:1:1101:12853:10208_1:N:0:46
CACACACAGAGAGACACACACACACACACACAGAGAGACACACACACACAAACAGAGAGAGACACACACACACACACAGA
GAGAGACACACACAGAGAGAGAGACACACACACAGAGAGAGAGAGACACACACACAGAGAGAGAGAGACACACACACAGA
GAGAGAGAGACACACACACAGAGAGAGAGACACACACACACAGAGAGAGAGACACACAGAGAAAGAAAGAGGCACAAACA
GAAAAACAAAGAGAAAAACAGCCAGAAGACCACAGACAAAAAGCAAAGACACCACACAA
>M00285:128:000000000-BF978:1:1101:5458:10208_1:N:0:46
CCAGTTTAATGGCATCTTTCCCATAGCAGAGTGACCAAATTTGACTTCACCAATGTCTTGCACAACTGCAACATAACATC
CCAACTTCTGCACTCAGTGCCCTGTCTGATGAAGGTCAGCATGACAAAACCCTTCTTTGTCACCATGTCTACCTGTGACA
CCACTTAAGGAGCCATGTACCTGTACTCCTTGATCCCTCTGTTCTACAACAGTCCCCTGGGCCCTACCATTCACTGAGAA
AGTCCTACCCTCATTTATCTTCCCAGAATGCAATACCTTGCACTTATCCAAATTAAACTC
>M00285:128:000000000-BF978:1:1101:22956:10210_1:N:0:46
GAGCGAATCAGGCAGAAAAGTGAAGTTTATGTAGCAGTTCAGGTATAATCTTACTGATTGGTGGAGCAGGTTCAATGGGC
TGTCTAACTCCCACTCTGCATTGAGAAGCCATTTCTTATTCCTAGCCAGGTGTACTTCCTAGGAGAATGTGGTGATCCTG
CATTACTGATTATGTTCAAAGAGATAGAGCCTAGAAATGAGCTGGGTGAGGGGACTTTTTTTGCACAGTTACTGCTTTGG
CCCTGGAACATGGAACAGAACGGCAATAAACAACCTGGAAGATC
>M00285:128:000000000-BF978:1:1101:14435:10210_1:N:0:46
TGGCTTCTCTCTCCACAGATACTGCTTGACCTGCTGAGAATTTCCAGCGTTTTCTGTCTTTATTTCGGATTTCCAGCATC
TGCAGTTTTTTAGATTTTCTGTTAGTATAAAAGATCTCATTGTTTTACCTTAAGGAGTAGGAGGAGAGTTTCTCATGGCC
AATATATTTCTCTCAACCAGCAACACATAAAATGATTTTCTGGCTTCATATCCC
>M00285:128:000000000-BF978:1:1101:24746:10210_1:N:0:46
CCCATTTTTCACCCCCAAATTAACCTACCCGTACGTCTTTCAGAATGTGGAAGGAAACCGGAGCACCCGGAGGAAACCCA
CGCAGACACGGGAGAACGTACAAACTCCTTTTCTATGCCCGAAGTATTTATTTTAAAAAATGTGCTTAATAGACAATAAA
GAGAATTCTGCATTTTGTTATTGGTTTCCCTTGGACTACCTCAATGCACTGATGTGATGAAGTGATCTG
>M00285:128:000000000-BF978:1:1101:18377:10214_1:N:0:46
TGTCTTTAACGCGCACTTGCTGGGTCCCACCATCATTGAGGATTGGGATATGTTTGGAGACTCCTCCTCTTGTTGGCTGT
TTAATTACCCACCATCATTTCTGATTAGATGTGGCAGGTTTGTAGAGCTTTGATCTGTTGGTTTGTGGGATTGCTTAGCT
TGGTCGTTTGTACAATGTTTTTACTGTTTCCCTATAGTCCTGCTTTGCAGCTTCACCAGGTTGGTACCTCACATTTGGGT
ACTTCTGGTGCTATTCCTGGCATGCTTTTCTTCATTCCACATTGATGTGCCCATGGACCT
>M00285:128:000000000-BF978:1:1101:28954:10214_1:N:0:46
ATCAAAACATCGGTACATCAACCAGCCCCAGCCTCACCCCGCACAAATGACAACCTCCAGCCCCGCAGTCCTACAACCTC
CGGCCCCGCAGTCCAACAACCACCTCCGGCCCCGGAGTCCAATCCGATGACCACACACACACAGAAAGAGGCACATCCTC
TGACCCTCACACACACATGCACCACACAAATGCGTCACACTAACACACCTATGCACACATGTGCGCACCTTCCTCTCCAC
TCCTCCCCTTGGTGCTCTGCTGTTGGGCATGCAATGGCTGCACCCACGTTACCACCAGGC
>M00285:128:000000000-BF978:1:1101:9472:10216_1:N:0:46
CCCCAAAATCTTTACTATGTGATATAGAAAATGTTTAATATTTATGGGGAAGGAATAAGGGTTGTGATGTCAGAGACACA
GTATCCAATTTGTGCCCAGGAAGATTCCACAAACAGCAATGTCATAAGGGTTAGCCCTTTGATCCTGCCCTGCCATTCAA
CGAGATC
>M00285:128:000000000-BF978:1:1101:7605:10216_1:N:0:46
TAACCTGATAAATCTCGCTAATGGTTCCAATCTATTGAAGACGCTGAGAAATTTCTTTCAGATCAGCTCTTAGTTTAAGA
AATCAGTTAGAGATTCAGTGTTGTTTTTCAGAATCAGAATCAGTTTTATTGTCACAACCGTGTACATACATAGTATGCAT
AGGAGCGAGATACCGTTCTCCTCAGGTGCTCGTC
>M00285:128:000000000-BF978:1:1101:19645:10221_1:N:0:46
TCCCTTCTTCTACATATTCTTAGTTCGTCCAGAACATGTAGAAACTGATAAGTATTCCCTCGCCATTATCTCTCACTTGC
CTCATTTAGCTTCCCTTCGTCAGTCCCGAATGTTCTTCCCCTATCCTTAAACATTCTTATAACTTTCTGCATGCTTATAG
AAGTTCCATTTCCTTCTCTGGTGACTTTCATATTTCCTTTTAGTCGTTATCAGTTCCCTACAGCACATTCTACATTCCTG
GTGTTTA
>M00285:128:000000000-BF978:1:1101:18677:10223_1:N:0:46
CATGAGTTTTGTGAAGAAATTTGCAAATCAATGATTTTAGCTTAAAAAACGCTGTTTTAGCCTATTAAATAATCTTGTGA
TATATCAAGATTACCTTTTCAGGGGTAAGAGGTAC
>M00285:128:000000000-BF978:1:1101:27012:10225_1:N:0:46
AACCTCAATATTACAGACAACAAAAACCAAAAGCAGCTGCATGTAATCAGCAGTCCAGAGAGCTTTTCCCCCTTTGGATA
CAGTGGCCTCTGTTCACAGCTTCAAAGCAGAGGACCACACTTGTAATCCAAACTCCTTCTGGTCCATTCCCGAGAATAAA
TTTAGCCAGTTGATACTTTTACAGACAAACATCACTTATTTGTTGCTGGATCTTCACTGCTCCTCTCCATCTTGCCAATG
ACCATCTCATTCTTTTTTTGTTGAA
>M00285:128:000000000-BF978:1:1101:23712:10227_1:N:0:46
GAGCAGCTTCCAAACCAAACAGTGATACATTGAGTTAGGATGCTCTCAATGGTCCCCCTGTAGAAGGATTTCATGACTGA
GGGATGTGGGTACGCTTTTCTCAGTCTCCTCAGGAAGTAGAGGCGTTTCTGAACCTTCTTCGTGAGGGCCGTAATGTTAG
TGGACCAGGTCAGGTCGTCGGTGATGTGCACCCCCAAG
>M00285:128:000000000-BF978:1:1101:17887:10229_1:N:0:46
AACTATCTTCTGGAGGGACTTCCGCCCAGCATTTGAGCAGCTTCCAAACCAAACAGTGATACATTGGGTTAGGATGCTCT
CAATGGTCCCCCTATAGAAGGTTTTCATGATGGAGGGATCGGGGTTCGCTTTCCTCAGTCTCCGCAGGAAGTAGAGGCGT
TTCTGAGCTTTCTTCGTGAGGGCCGTAATGTTAGTGGACCAGG
>M00285:128:000000000-BF978:1:1101:13035:10230_1:N:0:46
TACTGTGTATTTCATCAGATGTAAGGTTGCATAAAAGATTTGGAATGGTGAGGGGCACAAGAAGATTATTGTGAAATTTG
GGGTTGATATGCACTATGGAATTCCATAGGGTAGCATTGCCCTTGGCCATTAATGTTAAAAGGGCACTAGATATCTATAG
AAACCCATTCCATAATTTTATC
>M00285:128:000000000-BF978:1:1101:6864:10230_1:N:0:46
TGCCACTTGTACCGAGGTACAATGAAAAACTTGTCTTGTGTACTGTTCATACAGATCAATTTATTACACAGTGCATTGAG
GTAGTACAGTGTAAAACAATTATAGGATGCAGAATAAAATGTAACAGCTACAGAGATAATGCGGTGCAGGCAGACAATAA
GGTGTAAGGTCATAACAAGGTGGATTGTGAAAGCAAAAGTCCATCTTAT
>M00285:128:000000000-BF978:1:1101:27842:10231_1:N:0:46
GGTCTACACTCTTTCCCTACACGACGCTCTTCCGATCGGGAATTCACTCATTCCGTTCACTACGTGCTTCAAACCGATCA
CCCTAAAACTCCCTTCACTGAGGTAGTTTCAACTATATACCGCGTATTATCTGATGCTACCGTCACAGCAACAGGGGCCC
TCGAACTTAAACCTTACCCTAGGCTTAATCTTGAAATCATTCCCGCCAATACGCGGGGGGGATATCCGTAGTTGCTGTCA
GTGAAACAAGAGAATTCAAGCCCTCGAAGCGAAAGAGCGGACAACGATAGTGGAGAGATT
>M00285:128:000000000-BF978:1:1101:20220:10232_1:N:0:46
AGGTGTTGCAATTGGTGCCAAACACTGTATGTGGCATATTTATATTGCATTGGCACAAATATGAGGTGTAGTGTATGGCA
AGGGATAGTGGAGAGTAAATGTAGAATATCATCTTCTCGATGGACCAGAATTCCC
>M00285:128:000000000-BF978:1:1101:21750:10234_1:N:0:46
CTTTTGACAGGCCACCCATGTCATTAGTTCCCCATACCTGTCATGATACTTTCTTTATCCAACTCACTGTCCCTTGACAT
CCAGGGTTCCCTTGCAGGCTGCCCCCAGAACACTATGCAAAAGGTGTATTTCACTGTTTTGATGTACAAGTGCCTAAAAG
ATCTTATCTTAATACCCCTGGCTTTTACCCATGTTGGTCTTGATCTCTTACTATTCTTCCTTTGACTGCTTCCCACTGTA
GTCATTTACCTGCAAGTAGATACTCCCAATCTACCTTTGCTAGGACCTTATGAAATTAGC
>M00285:128:000000000-BF978:1:1101:17433:10234_1:N:0:46
GTTTGGTAACAGTTATTTAACTGTAACTCTTTCCCCTAAAAAGTTAAGATATGATGTAGCAACAGAATTCCAATTTCTCT
AAAACAGCGTTTTATAAGACAAATACATCGATTTGATACTTTCTACACTAAACGCATGGAGAAACTATAGGAAAACAATT
GTAGTGTATGTATTTCATGGTGCTTAGTCGTTTGGTAACAGTTATTCAACTGTACATCTTATGCGCGAAAAGTTAAAATA
TGATGTAGCAACAGATTTCCTATTGGCTAAATCAGCGTTTTATTGGCTAAATCCATTGAT
>M00285:128:000000000-BF978:1:1101:10014:10235_1:N:0:46
CAGTGCCTCCCACCACATTCCGGAGCTGTGTACAGTTTGGTACCAACTCATAGGTCTCTTAGATTCTCAGTCGCCCCCCC
AGTGAGCGCACCCGCCCCTTCAGTTGCTAGAAATGAGTCTGAATTAGTGTGTGAATATTGATGTCTGACCTTCTGTACCC
CGTTATCAGTGGTAGCT
>M00285:128:000000000-BF978:1:1101:25648:10235_1:N:0:46
CTGCAGGCATGGTAGCGTAGCGGTTAGAGTAAAGCTATTACGGCACCAGTGACCCTGGTTCAATTCCCTCCACCCTCTGT
AAGGAGTTTGTATATTCCCCCTGTATCTGTGTGGGTTTCTTCCAGGCGCTCCGGTTTCCTCCCACATTCCAAAGACCTAC
AGGTTAGGAAGTTGTGGGCATGATATGTTGGTGCCGGAAGCAAGACAACACTTGTGAACTGCCCCCAGAACACTCTACAC
AAAAGATGCATCTCACTGTGTGTTTCAATGTACATGTGACTAATAAAGATCT
>M00285:128:000000000-BF978:1:1101:26911:10236_1:N:0:46
TATAGATGGGGTAACCAAACTTGCATGTTTCCTTTATGTCCTTGATGTCTTTTGCACATGTATACGTGAAAGTGAAAATA
GATAAATTGATTTAATGTTTTGTACTATGTAATGTAATGTAATGTAATGTTTTGTACTATGTATTCTGCCAAGTATGTAT
GTGTCTGTCTGTTGGTTGTTATGTTATTTTTTTTATGGGATGAGCACCTGAGGAGGACGGTATCTTGCTCCTATGCATAT
TTTGTATGTATATAGTTGTGACAATAAAACTGATT
>M00285:128:000000000-BF978:1:1101:6225:10236_1:N:0:46
TAAGTCTCCTACCTATTGAATAAGATTAAAACCTGAAAAACATATTGGGTCTTGTTGGGGCAGTATTAGCTTAAGAGAAA
ATTGTCACAATATTGATTGAAGAGCAAGCTCACAGAGAACCCGAATGCTGCACACTGGCACAAGACTGGAGTTAGGATAC
TTCCTCAGGACCGGACACAGGCAACACTGGAAGGAAATCTTGTCTCAGAGATCTGAGTAGTAATCCCAACACAAAC
>M00285:128:000000000-BF978:1:1101:2234:10236_1:N:0:46
AATATTATGCATAATAAAAGTGTAATGCAATGGAATATCGAAGTGATTGGGCAGTGGTGATTAACTACACCAGAATGGGT
CATGGGAAAATTCCAGGAAGGAGAGCTATTTATGAACATACCTTTATGCATTTAATTTGTTATCTGATCTGCTTGCTTGG
ATGTAACTTTTATGCTTGCCGAGGCACCAAGGGATGAGTGCACTGTGAAAGGAATGTTCAGGGTCATATGTCCGCTCCCC
TGTAATTGCCAGACTCTAGATGTTCCAAAGAGTTTGCCCCTATCGTTATCACTTTACAAT
>M00285:128:000000000-BF978:1:1101:27692:10238_1:N:0:46
TTCCTCCAGCAGAACATTTGTTACCTCAACCAGTCTGGCAGCTGACCATGTTCACCTGCATTTTTGACCAAAAAGATCCC
ATCTCAAAATTGATATGTAATGCTAATATTGAACAAAAAGTAAATAAGTTCCTTGCCTTTTTGGTACAGAGAAGGTT
>M00285:128:000000000-BF978:1:1101:27300:10238_1:N:0:46
ATAGTCTTTGCACACATCAAGGACATGCAAACATCAGCAAATTACAATACTCACTTGTAAGTGAATACTTACCTTGAAAT
ATTGCTGCACTAAGATCACAATATACTCATTTTAAATCCTTGAGCACACATTTGT
>M00285:128:000000000-BF978:1:1101:18915:10238_1:N:0:46
GGAATTGTATGGATCTAGTGTATGGGCAGATTGCTTAACCACCCATCCCACTCTTACATCTTCTATCTGTATGTCCAAAG
ATGAACAAAGGTCCTGATGTTGCTGTCACCTCATATTCCTCCTGAGTAGTCTACAACCCAATGATGTGAACATTGAATTT
TCCAACTTCAGGTAACTCACACTGCCTGTGCTCCTATCTCTCTCCTCCCAGTCTCCTCTCTCCCAACTGGTTCCACCTGC
CCATTAGCCTTTCTTACTTATCAGATTCCAGCATCTGCAGCCTCCTGTGTCTCCACATCC
>M00285:128:000000000-BF978:1:1101:9570:10238_1:N:0:46
TTGCTATCTTCCCAAATTCCATACATATTCTCAAACTGTTCCCTCAGATTGAAAGGTAGCAAATATAACACCACTATTTA
AGAAAGGAAAGTACAACAGGTACTACAGAAGAATGAACTTGGCACCAGTACCAGGGAATATTCTGGAATACAGTATTAAA
TTGTAAGAGAGCAGTTAGAAAATGATAGTAGAATTGGATA
>M00285:128:000000000-BF978:1:1101:3697:10239_1:N:0:46
CTAAAATCGTTTCCCTTTTGCTGTCAATATAATGCTTTGCTGATATATTCATATTGCTTTTGACACTCTTTCCTTTTCCT
TCAGGACCTCAGTAACTTCTATGCTCAGTACAAGTCAATAAAACCATACCTGAAGAAGAAGGATGAATCT
>M00285:128:000000000-BF978:1:1101:17142:10240_1:N:0:46
GTAATAACTGTATCTGATTCCACTACCAGTGGGTTATAGCTATAAAAAAAACTTTCCTTCAGATCCCTTTTAAAACTCCC
TCACAACTTAAAATTATGCCCTCTTGAATTTGATAGCCCTAACCTGAGAAAAAGATTGTGACTACTTTATCTATGCTTCT
CATAATTTTATATACTTTAATCACATCACCCCTCAACTCCCTTTACTCCAGGGAAAACAAGCCCAGCCTCTCCAATCTCT
ACACTCTCTTCAGCAACCAGAACTGCACAGCACACAATACTTCCAAGTGCTGTCTGACC
>M00285:128:000000000-BF978:1:1101:12299:10241_1:N:0:46
ATGTTGATTTTTAAAATTTTTTCCTTTTGAGTTCTTTTCTGGGCACATGCCACCATTTTCCCTCCAGTCCTATAACTGTG
AAAGATGACTGCATTGCTCCAACTCGTCCTTTTGTTCATATCCAAATTTAACTGTTCCAGCATTGATAGTTGAGTTAATC
CTACTGCCAAGCTCCAGGGCTCTTGAACTTCTTCCTCAGTAATTTTGCCTTTCCCAACCCTCTTTGCTC
>M00285:128:000000000-BF978:1:1101:29342:10242_1:N:0:46
NNNNNNNNNNNNNNNNNNNNNNNNNNNNNNNNNNN
>M00285:128:000000000-BF978:1:1101:21591:10243_1:N:0:46
GTCACGCGATCACCCCACTCAGCCCCAGTGCCCCACACCAGCGTGCCTCAACACCGATTTGTGCTGGGGAAGGGGTTCAC
ACCAGGTTCCCAGCACTGCAGGAGAAAGTGGATGCCCTCTGGAAGTACAGAGGGGTACATACCTGACAACGGCCTGGTGG
ACCAAGTGAGCTGGAACACAGCAGCAGCTGAGAGACAGGGAACAGGAAGCATTCCTTATTTTGAAACCCAGAGCCTTGTT
CCAGGAACAATGGATGAAATGTTTGTCAAGTGCAAGAGGATAAT
>M00285:128:000000000-BF978:1:1101:11125:10246_1:N:0:46
GCCACATTCAGTTACCTCCACGGCTTCTCCACGCAGATTTACATTCCTTATTGCAAGCTGCAACTTTTATTTGTGAAGTC
TCCAGATCACCTTGCCATGAGCATGTAATAATTAAGCATGAACTTTGTTATCTTGTCTATGTGTCAGCTTCATATTTGTC
TTATGCAATTCAACGGATTGCACAGCTACAAGTAATTTAGACTTCAGGTGAACCT
>M00285:128:000000000-BF978:1:1101:25769:10247_1:N:0:46
GATCCAATTTCCAGGCAATTATTTGTTGTTTCAATGTGTTGGTCCTGCCACAGCAACATCTGACGTTTGTCGGAACAGAG
GTGACTCCCTTATTGTGGAGGAAATCCTCCTGAGGGCCTGTACTGAGCAAAATACCATCTCCTCACTCAGGGAAATGAGT
AT
>M00285:128:000000000-BF978:1:1101:20446:10248_1:N:0:46
GCCTGGGTTTCCTCCGGGTGCTCCGGTTTCCTCCCACATTCCAAAGACGTATGGGTTAGGAAGTTGTGGGCATGTTATGT
TGGTGCCAGAAGCGTTGGCGACACTTGTGGGCAGCCCCCAGAACACTGCACAAAAAAGATGCATTTCACTGTGTGTTTTG
ATGTACATGTGACAAATAAAGAAATCTTGTATATATCTTTGCGATGTGGAAGGAAACTGGAGTCCTTGGAGGAAACCCAT
GGAATCACTGGGAGAACCTGCAGACTCCACCTGGACAGCACCGGATGTCAGGATTGAACC
>M00285:128:000000000-BF978:1:1101:23472:10249_1:N:0:46
CAATGATGTAGTCTTCTCTGCCATGCACTCTTCACTACATCACTTAGAGAAGAAGGACTCATACTGCCGACTGCTATTCA
TCGACTTCAGCTCCGCTTTCAATACCATCATCCCGCAACAGCTAATCAGGAAGTTGAGCGCTCTGGGCATTAACTCTCCT
CTCTGCAACTGGATACTGGATTTTCTAACTTGCAGGCCGCAGTAAGTCAAAATTGGTGAAAACACCTCAAGCACCATCAC
ACTGAGCACTGGCTCCCCTCAGGGCTGTGTGCTCAGTCCGCTCCTGTTCACCTTGTTGAC
>M00285:128:000000000-BF978:1:1101:13691:10250_1:N:0:46
TTTCCCAAATTTTTGAAAGAGGTCGCTACGGAGGTAGGGGATACACTCGTTGTGTATCCAATATTCCATCAATTCTAGGA
TATTTATCACTGATTGGAGGTTGGTAAATGTAATCCGATTATTTAAGAAAGAAGGGAGAGGGAAGTG
>M00285:128:000000000-BF978:1:1101:11371:10250_1:N:0:46
CCCACCTACTTATTTCTGGCTTTAGCCCTCATCCTTTCCAATCCTGGTGAAGGTTCTATGCCTGAAACATTGACCGTTTA
TTTTCCTCCATGGATGCTGCCTGACCTGCTGACTTTTTGTGTATTGCTCCAGATTCCAGCATCTGCAGAATTTTTGTGTC
TCTGCGATAGTCATAATGTTATATAAGGGGGTGGAAGGCTGGGTTAGTAAGTTTGCCGATGATACTAAGATTGGCAGTGT
GGTGCATAGTCTGGAGGGATCTCGGGGATATTGATAGGATGCAGAGGTGGGCAGACAAGT
>M00285:128:000000000-BF978:1:1101:22129:10250_1:N:0:46
GAGAGTAGTGAACTCTGCCAAATACTTCACAGGCACATCCCTCCCACCACTGGTAGTATCTACATGAGGTGCTGCCTCAA
GAAGGCAACATCCATCATCAATGATCCCAACCATCCGGTCCAGGCCATCTACTCATGGCTACCTACTATCAGGCAGGAGG
TACAGAAGCCTAAAGCCCCACACTACCAGGTTCAAGAACAGCCAATTCCCTTCAACCATTTGGATCTTGAACCAACCTGC
ACAACCCTAATCACTACCTCAGCAGTGAAAACATGACCACCTTGACCACTTTGCACTAC
>M00285:128:000000000-BF978:1:1101:14791:10252_1:N:0:46
GGAGTCGATGGGAATGTGGGGACAATAACCTACAGGGAAAATTAGTGATGGAGTGAGATTGTCATTAATTATCATGGACT
CGATGTGCCAAACTGGTCCCTTATGTCAAAAGTAAATATAAAATCCCATTGTCATTTGAGGAAATGCATTCCAAGTATTA
CCAATCCACACATGAACATCACCTTTCTCATTGCTCAAATACTTGACATTATTTTCTTTGCAAAAATTTACAGAAGCAAA
AAGACAGAAAATAAGCTTTTAAAGTGAACTTCAACAGTTTCATAATATAAATACAGGCC
>M00285:128:000000000-BF978:1:1101:4690:10252_1:N:0:46
TATTACTCTTGAGAGGTTAATCGCTGATATAGCAATAGATTTCCTATTTGGCTAAAACAGCGTTTTTTAAGTTAAAACCA
TTCATTTGCCACTTTCTACACATCCTCATGGAGAATGAACATGAAAACAGTTGTAGAGTATGTATTTCATGTTGCAGAGT
CGTTTGGTAACAGTTATTTCACTATACCTCTTACCCTTGAAGTAATCTTGATATATCACCAGATTTCTTATTAGGCTAAA
AAAGCGATTTATTAGCTAAAATCATTCATTTCCCAGTTTCTTCACAAAACCCATGAGTAT
>M00285:128:000000000-BF978:1:1101:18588:10252_1:N:0:46
GTAATGAATTGACCTGTACGACTGGTTTGCAAGACAAGGTATTCACTGTACCTCAGTACAAGTGACAATGATAAACCAAT
ACTCCCAATAGAGTGATTGCTCCCTTCCTGTTTTTGACTTCCACCCACACTGAATCTCCCTCTAGTAGACAATCC
>M00285:128:000000000-BF978:1:1101:15791:10252_1:N:0:46
TCCTAGCTGCTTATAGTGGTCTACTCTAGAGCAGTCTGGTGTTCACTAGTCCTGCTTGAAGATTCAGTTTGTGTTGGGAT
TACTACTCAGATCTCAGAGGCAAAATTTTCTTCCAGTGTTGCCTGTGTCTGATCCTGGGGCAGTATCCTGACTCCAGTCT
TGTACC
>M00285:128:000000000-BF978:1:1101:5266:10253_1:N:0:46
AATTTCTCTGACTTCCGGTAACCTATCCACTCTTACCCCCTCCTCTTTTTTTCTCTTCCCTTTATTTTCCCTCATTCCTG
TAGCCCCCTTACCCTTTCCCCTTCCCTGCCCTCATGACCTGCCCATCCATTTCCCACCTTCTTCCCTTTATCCATGGCCT
ACTGTCCTCTCCTACCAGATTCCTCCTTCTTCAGCCCTTTGCCTCTTCTTCCTATCACCTCTCAGCTTCTTACATTACTC
CCTTTCATCTC
>M00285:128:000000000-BF978:1:1101:24384:10253_1:N:0:46
GTTTCCTCCCTCTTTTCAGAGACATACAGGTTAGGAAGTTATAGGTATGCTATGTTGGCACCGGAAGTGTGGCTACACTT
GTGGGCTTCCCCCCAAAATCACTACGCAAAAGATGTATTTCACTGTGTGTTTCAATGTACAT
>M00285:128:000000000-BF978:1:1101:24914:10254_1:N:0:46
AGTTGAAGATGTGACTTTGAAATTTGATGAGCTTTTGCAGATAAAGGCCAATAATTGGAAATTGCTGGAGGCTTCAGATA
GAAAGGTAAGCCATATGTGTTCTTTGCATGTCACCCACCTGCTCATGTTGATTTTGCTTACTGAATTTTAATATGGAGGC
ATGCTTTTGAGGAATTTTCAAACCACAGTAAGAAAATAAAATCCAACATGTACTTACTAAATTCAAATCATGGTTGCAGG
GCAGATTTTGATTAAAGTTTG
>M00285:128:000000000-BF978:1:1101:22697:10254_1:N:0:46
ACGGCAGGAACAGGAGGAGGTGGCAGATAACTGCGTGGCTGAGAAGTTGGTGCAAGAGGGAGGGTTTTAGATTTCTGAAT
CATTGGGATCTCTTCTCAGGAAAGTGGGACCTGTACACCTGAACTAGAAGGGGGCCAATATCCTTGTGGCTAGGTTTGCT
AGAGTGTTTTGGGAGGGTTTAAACTAGTTTGTTAGGGGGAAGGGAACCGAAAGAGTAGGTCAGAGGAAGAAGGAGATGAG
GAAGAGTTAGATCAAGCAGGTAGGGAGGCTTTGAGGAAGGCGAAGCAGAGTACAGGCTTT
>M00285:128:000000000-BF978:1:1101:16942:10254_1:N:0:46
GGGGCAATTTACAATAGCCAATTAATAAAGAAGACCAAACGGAATGTTATTACTTATTGCCAGGGAATTAAATACAAAAG
TAGGGAGGTTATGCCACAGTATATAGGGCATTGGTGAAACTGTGTCTGGAGTATTGTGTACAGTGGTGGTCTCATTTAAG
GAATGATGTTAATGCATTGGAAATAGTTTCGATATGGTTTACTGAACGAATACCTGGAATGACAGGTTGACCATTGAGAA
AAGATCAGTTAAGTTGGGCTTGCATCCATTGGAGTTTAGAAAAATGAGCTGAGACATCAT
>M00285:128:000000000-BF978:1:1101:2465:10254_1:N:0:46
GTTGCCTGGGATGGAGAGTTTCAGTTATAAGGAGAGACTGAACAGGCTGGGCTTGTATTCCTTGGAGCACAGTAGAGTTG
ACGGGTAGTCTGATACACAAATTATGAGGGGCATAGATAGGGTAGAGGGTAAGAATCTTTCCCCCATGGTAGAGGTGTTT
AAAACAAGATGGCATGGGTACGAGGTGAGAG
>M00285:128:000000000-BF978:1:1101:4825:10256_1:N:0:46
TTTATTCCAGACTTAACTACTTGAATTTAAAGTCCCCACCTGCCTGAGATTTGATTTCATGACTCCTATTCAGTGATCCA
GTAACTTAATCGCCATGCCACATTACTAGAACTTGATTCTACATCATGGTATTGTGAACAAAAAGAATA
>M00285:128:000000000-BF978:1:1101:13725:10261_1:N:0:46
GTCAACGAAGGGAATCGAACCACGATCGTTTGCGCTGTAACAGCGTCGCGCTCACCTCTACGCTATCGTGCCGCCCCTTC
CTGCGTGAGTCGGGCAAATATTAGAATTTACTGACTGGTGATCTTTTCTGTACCAGAAAAGCAATGGAGGATACAGCAAG
CGCAGAGTGATCTA
>M00285:128:000000000-BF978:1:1101:4026:10262_1:N:0:46
GATACCGGTAGCACGGATCGCTACAATAGCACTCTGACTGTTTGTATGATGGCCTGGTGTGGAAACAAGAGGGGACAGAG
GGTGGTGGACACTGCAGCTCCATCACAGGTATAGGTCTCCCCATCGTCAAGGACATCTACAGAAGCTGATGCCTCAGAAT
TGTGATATCCACCATCAGGGACCCTCACTATGCCTTCTTCTCGATGTTGCCATCAGACAGGAGCTACAGGATCCTGAAGA
TCCATACCTCAAGGTTCAACAACAGCTTCTTCCCCACTGCCATCAGGTTCTTGAACAAAC
>M00285:128:000000000-BF978:1:1101:20497:10262_1:N:0:46
CAAAATAAATCCAAAAAGATTCTCATACCTTCCACAGAGAAAATGCAAGCTTTAGTTAAGAGATGAAGTTCTTGAAGTTA
ACAATGAGGCAAGAGTACTGAAAGCTCTACCGGTGTGCTCTTCATCCAGTGCT
>M00285:128:000000000-BF978:1:1101:23272:10262_1:N:0:46
ACTTCCCTATCCACCTGTGAGGTAACATTCAGGGATCTGTGGATATGAACTCCCAGATCCCTCTGCTCCTCAACACTCCC
CAGAATCCTGCCATTACCTTTGTACTCCTCCTTGAAGTTTGTCCTTCCAAAGTGTACCACCTCGCACTTCTCCGGATTGA
ACTCCATCTGCCACTTGTCAGCCCAGC
>M00285:128:000000000-BF978:1:1101:17042:10263_1:N:0:46
ACCCACTCCCGACTCGGGGAGGTAGTGACGAAAAATAACAATACAGGACTCTTTCGAGGCCCTGTAATTGGAATTAGTAC
ACTTTAAATCCTTTAACGAGGATCCATTGGAGGGCAAGTCTGGTGCCAGCAGCCGCGGTAATTCCAGCTCCAATAG
>M00285:128:000000000-BF978:1:1101:9928:10264_1:N:0:46
TTAATTTCTTTCCTTTTTATTTCTCTCTTCCCGTGTCTTTTTCTCTCTTTCCTTACCTTAAGAAAGAAGAAATACATTTG
AATGAAGTTTTGTATGGACAACATATTCTCCCTGGTAGTTTATCCAAGTGGCAATCCTTCATATCTACATCTCAATGGAT
GCTTCGCTACTTAACTTGGATGGAAACTGTCACAGTTGAGTGCAAAGCCATCCAAACCCAATTTCCAAGAACAGTCCTGA
GCTGGTGTCTGGTGATAGAACCGAGGAGATAGTTTTCTCTGTTACCTCAGAATCTGATGC
>M00285:128:000000000-BF978:1:1101:28294:10265_1:N:0:46
TAAAGAGATCAGAAAATGAAGACAAACTCAACACTTTACAAATTAATTAATGAAAACAAGGCATAGAATTCTGTACTTTG
GATTGCACAATTTAAATGGTTCAGAAAATTCATTCTTGAAGGTAAATTCATTTAAAGCAGTGGATGACAAAAGTAACCTG
TGATTTGCAAATGGACCATAAATAACTGCAAACCATTAGAGAGAGCAATGTCCGGATTCATTTGATAACAACCTAATGCA
CAGGGATTTTTCAAAAGTTGCTATGAGA
>M00285:128:000000000-BF978:1:1101:9792:10266_1:N:0:46
TGGCAATAAATCAGTCTTGCCAATCCATAAATTGCCGTGATCCATAAATGAATTAAAAATGGTGCAAGGGAAAAGAGGAT
GATGGTGGGGCAAATAAAGATCAGCCAAAGGTGGTGTAAGTGGTTGTAGAAAAATAGTAATCAGAAATTACTGAACTCAA
TGTTGTGCTTATGTCTGTGAAGTGCCTGGTTGGAAGATAAGGGGCAGTTTTTTGAAGTTATGCTGAGCATCATTCAAACA
GTACTGGAGGCCAAGGATAAAGATATCATAATAGGAATGAGATGAAGAGCTAAAATGAGT
>M00285:128:000000000-BF978:1:1101:16658:10266_1:N:0:46
GTAGGACAAGTAGATGGGGGTTTAGAAGGTGGTTGAGTTGTAATAGGATTGCGAATGGTGCAAGTTTTTGTCATGTAGAT
AGGATTAAACCAGTGGTCAGGTTTAATCCTTGTAAGACTTCTGGTAATCAGAAATGTATTGGTGCTAATCCAATTTTTAG
GGCTAATGCGATTGTGATTAGTGTGGCAGAAGTTGGGTTGATTATTTCGATGATATTTCATTGGCCCGTGGTTCAGGC
>M00285:128:000000000-BF978:1:1101:22316:10268_1:N:0:46
GTAGCTTTCATCTGTAGTGGATACTGCCACAACTAGTGTTTGCATACCCACTGTGTGAATATTATTCCCAACTTTGAGCC
AGGTCTGAAATCCTCAGCTCACTATTATTCACCTTCAAACTACTTTAATGAAATTTGTACCCAAGCTGAGACCATTTGAT
CAAATGCTATCTTTGCACATTTAGCAGAGGTTCAGTTTGAAAGAGCCTGCATAACTGAGTTACAATTAACTGTAAACAGA
AC
>M00285:128:000000000-BF978:1:1101:18991:10269_1:N:0:46
GATCCTTGTCTTCCTGACGTTGAGTATGAGTTTGTTGTTGCGACACCACTCAACCAACCAAACTATCTCACTCCTGTATG
CCTCCTCATTGCCATGTGAGATTTTACCAACAGTGGCATCATCTGCAAATTTATAGATGGCATTTGAGTTGGGCTTAGCC
ACACAGTCATGAGTGTAGAGAGAGTAGAGCAGTGGGCTAAGCATGCATCCGTGAGGTGCTCTGAGACACAGATCACAGGG
TCGCCGGATGCTGTGGGGATTTGCACAG
>M00285:128:000000000-BF978:1:1101:22739:10270_1:N:0:46
AGTCCGCTGTTCCGTGACAATGCCCTTCCCGTCAGCATGAATCTTCCTGCTCCATGGGGGTCCGGTGGTAACCCCACGGT
GTGGCAGCTGCCGGGAAATGGAACGAAGCGGCTTTCACCGACCCTGAGTGCCCAGGTAAGGTCAGTGCCGTTCTCCCAGT
AATGGAGACTGCTCCTCGAGGCAGGGGTGCTGACTCTGCCCTTCACACCTTCCTCCCTCACCTTTGAATTAGAACAGAAC
GTTAAAACACTCTACAGGCCCGTCGGCCTTGGATTCTGCCATCAAATTCCATCTCCAGA
>M00285:128:000000000-BF978:1:1101:7159:10271_1:N:0:46
AACATTCCGTTTTCCTAAATGGATACATTTTTCTGACATGTCAATTGTTGTTAATATATATTGGAATATATATGTTTGAA
TATTGAACCAGACCTATCTGATAACTTTCAGTAGCAGTAGAAAGAGGAAGCTTGTGTTTCAAAAACCTATGTGACAATTT
TACTTTTCATTGTCGAGCCTGTTGGTTGCACTTACACAGGTCTCTCAATTTCTCAGTGCCACACACCAGGGCTAATGAAA
CCCATCATGCCAAGGCCCACAAATGTTTGGAACACTGCAGAGGCTACATTTCCCTCACTT
>M00285:128:000000000-BF978:1:1101:26063:10272_1:N:0:46
TAGGGTTGTAATAATGGGTGATTTCAACTTCCCGAATATAGACTGGGACATGCTCAGTGCCAGAGGTTTGGATGGGAATG
ACTTTGTTAAGTGTGTCCAGGATGGATTTCTGGAGCAGTATGTTGACAAACCGACTAGAGGGAATGCTGTGTTGGATCTG
GTTTTAGGAAATGAACCGGGACAGGTGAGAGATCTACTAGTGGGTGAGCCTCTGGGAGACAGTGATCATTCCTCGATAAG
CTTTAGAATTGTCATG
>M00285:128:000000000-BF978:1:1101:14598:10272_1:N:0:46
GAAAATCTATAACCAGTGAGCAATTGGAAAAAGGTCTCGAAAACACACCCTCAGTCGGCTAAGATTTCCCCCTCCTCTCA
CTCACTTCCCCTCCACACACCAGAAAGATACGTTGTTTTCAGCAGTCGAAGTCTTCTTCTGTGAACTCCAGATATCTATA
TCTATAGATTCTTGGAAGAAAATTCTTCATTTAGTTAATACATCC
>M00285:128:000000000-BF978:1:1101:28628:10274_1:N:0:46
GACCGTCACAATTTCACTTCCAAATAATCCCTAGATCGATCTAGTCTGGGTGAAATCAATTTTTACATGCTTGGAGCTCA
TAAAGCAGGCACTATGATCCAATTTAAAGTTTACTATAAGCTACTTAAAGGTGACACGGACAGTGAAAATGTCAATATAG
TCAAGGCAAGTGATTTAGAACGGTTTTGCTTTGATTCTCTGGTGATAATGATGGCATTGAAGTCAATGGAACCGAACTTC
AGAGGAGTACATTGCCCAACCACTACTTCTTTCTTTTTCAATCTTTTTATTAATAACAA
>M00285:128:000000000-BF978:1:1101:16263:10276_1:N:0:46
TGAAGAGGGAGAAATTCTTCTTCGTTGTTTAAATTAAAGAGAACAAAGGCTCCTGTATGTGTGTGAACGTCGGACAAAGG
TAAACATAGGTGAGGTTTTTCTATTGCTGACCTTTAGAATGCTGCTGGCTCTGAAATAAAAAGCACAATCGTCAGGGAAC
AGTGGTATTTTTAATATAGGCTTTCGATCGTTCTTTTTCTCAATAAATTCAATATTTTGCCTACATCAGCCATGTGTTAT
GTATTTGGTTTGGAGTTCAGGAGATCGTTCCTGCCCTCCTTGCATTTCTGGGCAGAGTC
>M00285:128:000000000-BF978:1:1101:18618:10277_1:N:0:46
TGTTTGTTCTTCATCAGGAGACAAACTTCACGTGGGTTTAATATCAGAACATTTTTATTAACCAACAACAGACAGTTTGC
TTTCCCTCCTTTTTTTGCAGCCACTTCCTGTTCCCCCATGTCACCCCCTGCATTGCCTACTGGGAACTGTAGTTCTTTAT
TCTTTAAAAAAACTTCTTAAAACTTTATTTATACAGCACAGTAACAGGCCCTTCCGGTCCAACAAGCCCATGCCGCCCAA
TTACACCCATGTTAACCTACTAACTCGTACGTCTTTGGAATGTGGGAGGAAACCGGAGC
>M00285:128:000000000-BF978:1:1101:17701:10279_1:N:0:46
TAAAGTGATTAAACTGCCTTATTATAGAAATATGTACTCATTGATAATCCAAGGTCAATTAATGAAATATTCTTTTCTCT
CTCAATGGAGATGATTTTAAATGGTAGTTAAACATGGCTAGATGAGTTATCCATTGGCAATGGCATTGATACTATTGTTC
TGAACTTATGCTGGTGTAGCTTTCACACTGGAAAAATGTACTTTGATCCACATTTTGATGATCTTTCTCTGCTGCTAAAA
TCTTTCTTCTAATTCTTGCTGAATGGATGTGT
>M00285:128:000000000-BF978:1:1101:8032:10281_1:N:0:46
GGTCTACATTGGCCTTCCTCATTGTCAACAACAGATGTCCCAGGGACAGCCTTCACAGACTGATTCCCAACTTCAGACTT
TGGCAATGGTCCAACACAATCCACAATCACCTTTGAAAAGGGTTCACCAAAAGCATGAATGGGTTTCAGAGGAGCCACAG
GGGGTTTT
>M00285:128:000000000-BF978:1:1101:28244:10281_1:N:0:46
CCTGATGCCGCTACTCTCTGATCGTACTATTATACCAAATGCCACTACTCTCTGATCAGTAATATTCGACCAAATGCCAC
TACTCTCTGATAAATACTATTCTACCTAATGCCACTACTCTTTGATCAGTACTATTGTACAAAATTCCACTACTCTCTGA
TAAATAATATTCTACCAAATGCCTCAACTCTCTGATAAATACTATTCTACCTAATGCCACTACTCTCTGATCAAGTACTA
TAGTAACAAATGCCACTACTCTCAGATAAATACGTTTCAATCAATTGCCACTACTCTTG
>M00285:128:000000000-BF978:1:1101:16513:10284_1:N:0:46
CAGAAGAGATTTAGTTAAATTTGGCATCGTGTTCGGCACAAACATCATGGGCCAAGGGGCCTGTCCCTGTGCTTCACTGT
TCTATGTTCTATTGTTCAGAGTCACAAAAAAAGGTGCATTTTAAATTCTGAGTTCATCAATTTTACCATTATGAGGAAGA
CTACAGATGTGGAAAGCAATCTGTCTGCATCAGTGATCCACTTCTTGAATAAACTGTGGTCAGCAGTAACAGAAGTCTTG
CTGCAAATGCAGAGTGTTTGATATGCCCATACTTGGAAGTACTGTGTCCAACTTTGGTCT
>M00285:128:000000000-BF978:1:1101:25519:10285_1:N:0:46
CATTTCTTCATTCTTTATCATCAAAAACTTTCTTCCCTGGGAGAGTTCAATGACCATTTCAAAAAGCTATTTCATTGGCT
GTAAAGTTCTCATCAGAAGCCCAGTCTATAAATGCAAGCCTTTAAAGTAACGGCAACAATCCATTCATTCTTGGTCTCTA
AGTTGTGAGTTTTGATTTTAAAGCAGGAAGATTGCTCATCTATTATTTCTCCATTCCACACTGATGGCACAGAACTACTT
TTTTGAACTACTGCAGCCTCTGGTAAAAACTCCTACAATTCTGTTGGGTTGAGAGTTCC
>M00285:128:000000000-BF978:1:1101:10474:10286_1:N:0:46
ATTGTCAAACAAGAGCTCGAAATATCCTCCTTAATGACAATTGAAATCTGCATCTGAATAGCGGGTGATGTTGATGCAGG
AGTTGTTGCTTTTCTTCACGTGTCCTCATTTCTCAGCTGTGGGTGTGTTGACAGTAGCGGGTGATCACTTCTGTCTAACA
GACAAGTGGTGGTGGGGGGGGGTTGGCTGTGCTTTGTCTTTACAGCTACAATGGAGGCATCTGTGTCGACGGTGTGAATT
GGTTTCGGTGTGAATGCGCTCCAGGTTTTGCCGGGCCAGACTGCCGAATCAGTAAGTACC
>M00285:128:000000000-BF978:1:1101:8327:10286_1:N:0:46
AAAGCCCTAGCTCCCTTAGTCTCTCCTCAGAATGCATCCTCTCCAAACCAGGCAGCATTCTGGTAAATCTCCTCTGCACC
CTCTCCAACGCTTCTGCATCCTCACGTTGTCTCTGTTGAAGGAATTTTTTCTATTGTGTGTGTTTTGGATTGATAACATT
TCTTGGGGCTGTTTTATTGTGTTAGGGGTGCTGTTTGGGGCAAATGGTCGATGGGTTCAGCTGATGTGAAAACTGTC
>M00285:128:000000000-BF978:1:1101:14514:10287_1:N:0:46
GATAGCTGGAGCACCGCAGCAATTGGCAAATCCTTCCCACCAGACTCCCAAACATTTGTTCGTAGGCTATACACAAGTTG
TGTGTTCATAACCTGGTGAGGACCTGTACGTTGTTTATTGACAGCAGAAACATGCACTGGATTCCCTACTTAGGA
>M00285:128:000000000-BF978:1:1101:25954:10287_1:N:0:46
TCCACTGTTTTTCAGAGATTGCTACAGTCAGCTTTCCCCACATAGAATAACTGAATGCTCTGGTTCCCCTCATTCTCTGG
TACCGATAAGCAGGCTGAGGAAAATCTCAAGCAGAGCTTCAATTATCTGAAGCTGTTGTTCTCGACCATAATTTCAGGAA
AGAACACAGAGATTCCACTTGATCTTTCTTTGAGGCTACATTTTTAAACAAAATAAAAATGAAAAGCCCCATTATTAGGA
TTGTAGTGCAACTAAAAATAACATTGATATTCAAA
>M00285:128:000000000-BF978:1:1101:7507:10288_1:N:0:46
CATCTATGGAACGTGGGAGGAAACCAGAGCACCCGGAGGAAACCCACACAGACACGGGGAGAATGTACAAACTCCTTACA
GGCAGCGGCTAGAATTGAACCTGGGTTGCTGGCGCTGTAAAGCGTTACATTAGGTGCGGAGGAGATGGGGAGAGC
>M00285:128:000000000-BF978:1:1101:5161:10288_1:N:0:46
NNNNNNNNNNNNNNNNNNNNNNNNNNNNNNNNNNN
>M00285:128:000000000-BF978:1:1101:27638:10289_1:N:0:46
ATGAGAAGGAATTCAAGGTCTTTGTCCACTATAGTGGAGGTGAAGCCACTGTTTGGGAAGGAGGAAGACATTTCGGAAGC
ATCTATGCAGGAAGTCTCATCATTGGAACAAATATGACAGATGCGATGAACTGAAAGAATGAGCTGCAGTCCT
>M00285:128:000000000-BF978:1:1101:19015:10290_1:N:0:46
AAGGATGTGAAATGGTTACATTCATCTACTTTGACTTCTCCTTACCTGTAGGTTCAGGTTATCAGCAAGACAGGACAGAA
CTCTGGTCACTGGCAACTCAAGCACAAGATATACAGGTTGGGTATTCAGTGCAAAGAGATGATCCAGATTAGTGTTTAGT
TCAAGCACATTGGTGTGATTAATGACTGGGAAATTATGTTATATGAATATTATCACATAAC
>M00285:128:000000000-BF978:1:1101:9782:10292_1:N:0:46
CCCCCACATCCATTCAGCGACCACACCAGCCACAGGCGTCGACTACACGGCACTGGCGCAAGCGCAGCAGGCAGACGACA
AGATCCCGGCATACCGCACCGTGGTCTCGGGACTCCGGCTGGAAGATGTTCCTGTTGGCCCTACGGCGATCCTGCTCCTG
TGTGACTCGTCTACTGGCAGACCCCTGCCGGTGGTGCCAGCAGCATG
>M00285:128:000000000-BF978:1:1101:25040:10293_1:N:0:46
CGCGTCAACGTGGCTTTGTGCTGGGCAGATCACGTCTTTCTCTTTCCACAATGGCGCCCAACCCTTTCTCAGCAGTTTCT
TTATTTAGTTCTGCGTTTCCAGTACACCACAGTAGTTGGCATTTGTATATTTTCTATTCATAGACTTCAGTCAGTAAAAC
ATAGCTCCTGGCAATAATTTGGGCTGGCTTCATAGATTATTGGGGCAAATCACACATTAATTAGTAAATTGGTTATTATT
TCACATGTACCATGATACAGTGAAAAACTTTGTTTTGCATGCCATCCATACAGATCATTT
>M00285:128:000000000-BF978:1:1101:18440:10293_1:N:0:46
TGAATAATGCATTAAAACATTACCTTCATAAAGCATGTCAGAGCCTTAAAGAAGTCTTTCCATGGTAACTACTTGAAGGT
GAGAGAAAACATGAGAGAGGAGAACATAGGCCGCAGGCTACTACCTCACCCCACACTGCACTCGCCTATCTGTGCAGTGA
ATAATGTACAAAGGCTGCAATCAGTAATGGG
>M00285:128:000000000-BF978:1:1101:5109:10294_1:N:0:46
TGGTGCCAGCGTAGCAGGCCCACAACTTCCTAACCTGTAGATCATTTGAAAAGTAGGAAGAAACTGGAGCACCCAGAGGA
AACCCACGCAGACATGGGCAGAACGTACAAACTCCTTACAGACAGTGGTTGGAATTGAATCCAGGTTGCTGGTGTTGTAA
AGCGTTACGCTAACCACTATACTACCGTGCCTGCCTTGAGTGAGAAGTGATGAAAAACTGGGGATACTAGGATG
>M00285:128:000000000-BF978:1:1101:18212:10294_1:N:0:46
AACTATGTACAAATTGGTGATGTAACTGCATTTGGCAGTTTCTGACACCAGGAACAAACCCCACCAATTTGTTAATATCT
TCTTGGTAAATATCACAGATCAAAGTGACATTCTAGAAATGCAAAACTGCGCTAGCAACTGTTGATGTTGAATTACCAAA
CTGTACTTCAGTCCCAAAATTTTTTAGCTTTGGTTAAAAGGAAAACTAAAAATGGAAAATTACAGTATTATTTTACCCTA
TAATAATTGTTTATGAAGCATTTGTATGAAATTTGTATTTTCAGTTCTTTACAAATTGGC
>M00285:128:000000000-BF978:1:1101:4450:10294_1:N:0:46
AGGCTAGGGTTAAGCCTCACTTCCTTTTGTTCCGACCAACCCTTTGCCCTTTCCTGGGGGCACAGACTGCTGGCAGGGAT
ATTACTTGGTGACTGTTTCCCTGGGTCTGTGGTTAGAAGCCTGGATGATGAGTGCCAGTTGACTATTCAACTCGGTATGG
CATCATCTTGCTCTGACCTGATTATGATAAGATTTCTTTATTAGTCACATGTACATCGAAACACACAGTGAAATGCACCT
TTTGCGTAGAGTGTTCTGGGGGGCAGCCCGCAAGTGTCGCCAGGCTTCCGGCGCCAACAT
>M00285:128:000000000-BF978:1:1101:22447:10294_1:N:0:46
TCCTTGATACTTATCCCTTTCCCTCCTCGACTTTCTGTTTGTGAATGTGTTCAGTGAATTACTTGAAGGCTAAACTTGCT
CTTCATAAAATCATAGAGTACGGAAGGCCAATCTGCCCATCATGCCTATCCCTGCTCATTGAAAGAGCCACTGAGTTAAC
CCCACTCCACCCTGCACTTCCATAGGACTGAAATGAAGGAGGCCAT
>M00285:128:000000000-BF978:1:1101:18496:10295_1:N:0:46
GCCCTGGGAAAAGGACTGAATGAATTCATCCTCCCTATTGCCCTCATGATTTTATACACCTTTATAAGGTCATTCTGCTA
CACTCTCAACCTCTCCCTGTAATGATGTCTCTCATGTTCC
>M00285:128:000000000-BF978:1:1101:23010:10297_1:N:0:46
GAGGGAGTGGAGAGGAGGGGGAGGGGGAGGGAAGGAGAACAGAGGAAGTGGAGGGGAGTGGAGAGGAGGAGGGAAGGAGG
GGAGAGGAAGAGGAGGGGAGGAGGGGGGAGGGGGGGAGGAGGGGAGAGGAGGCGGGAAGGGGGATGAGGAGGGGGGGGGG
GAGGAGAGGGAGGGGGAGGGGAGGAGAACGGAGGGGGGGGAGGAAAGGGGAGGGGCGGGGGGAAGGCGGGGAGAGGAGGG
GGGGGCGGTGTGGGAGGGGGGGGAGGGAAGGGGGAGGGAGCGGTGGGGGGAGGAGGGG
>M00285:128:000000000-BF978:1:1101:14873:10298_1:N:0:46
AACGCTGATGATTTGGAATCTCTGGTTATGGAGGTTGTGGCTTCAGGAGGGTTGTTGGTCCAGCCATAGTAACCACAGTG
CATTTTGTAGATAGTAAACCCTACATACACTGAACACCAGTGATGGAGGGAATGAATGCTTATGTGATTAATGGGCTGCC
AATCATGCTGGGTGATTTGTCATGGGTGTGTTGAGCTTCTTGAAAGTTGTTGGCATTGCACTTATCCAGGCAAGTGGAGA
TTATTCCCT
>M00285:128:000000000-BF978:1:1101:3826:10298_1:N:0:46
TCAATCTATCCATTGGTCCCAACTGTACTTAATTCAGTCACCCCTTACAATGCAGCATGTTGTTGAACCTCAACATTAAC
AAGAGCATGTTTTAAAATGTATCAGTCGTGGTTAAGAACATTGTCCAAGAGACAACTGATTTGGAGGCAACGTCCATCAA
TGGTAACTAGTATAAATTAGCAAAACAATAGTATATCCAATGCATTGTGATGTAGAAACAGCCGGCTTTGAAAATTGGTA
CTTGATCTTATTATAGTTATAAATTAAT
>M00285:128:000000000-BF978:1:1101:7556:10299_1:N:0:46
AGATATCCCCTTTGGGTCAGATCAAACCACTAAAGGTAAATATAACACAGAACACAGTTAAGGTGGCTTCTCACTGGGAG
ACACGCTGATTTTCTATGCTTGTCCTTGCAGACTGATTTCTGAGGTTGCGGAACACAAGCGAGCTGTGAGACCTCTTCGT
AAAACGCAGTCCTCTCGCAATCCCCTGAGGGCACTGGCTGCCCGAGATGACATCCGCTTGGAGTACACAGAGCAGCGTCT
GAATGTGGCCACAGTGGAGGCCAGGAGGATCCGAGCTGAGAAGAGTAAGTCTTGCGGG
>M00285:128:000000000-BF978:1:1101:19188:10299_1:N:0:46
TCACGACTGTGTGGCCAGATCCAGCTCCGACCGCATTGTTAAGTTCGCTGATGACACGACAGTGGTGGGTCTCGTCATGG
ACAATGGTGAGTCGGACTACAGAGAGGAGGTGATGCAACTGGCCACATGGCGCAGGGACAATAACCTCTCCTTGAATGTG
GAAAAAAACAAGGAGATGATAGTGGATTTTAGGAGGGGTCACCGTGTGC
>M00285:128:000000000-BF978:1:1101:6252:10300_1:N:0:46
CCCCTCATTCTCCTACGCTCCAAGGAATAACAACCTAGCCTGGCCAACCTCTCCCCTATAACGCAAACCCTCTAGTCCTG
GCAGCATCTTCAAACCTTTACTGCACTCTTTCCAGTTTAACCACATCTTTCCTATAACAGGGTGGCCAAAGCTGCAGGTA
GTACTCCAAGTGCAGCATTACCAACAACTTGTACAACCATAGGACAATACAGCACAATACAGGCCCTTCAGCCCACCATG
TTGTGCCGACCTTTAAACCACGCCTAAGACTGTCTAACCCCTTCCTCCCACATATCCCTC
>M00285:128:000000000-BF978:1:1101:8001:10300_1:N:0:46
ACCAGTTGCATCATATCCTGAAGGTTAATCCCTCAGTCCTGGAAAGTTCAGAATCTGGCAAGGTTGGCGACTCTTCTTGA
TGTTTATGGAGGATGAGGTGGTTGTGAGATTTCTGGAAGGTTTGGCTTATCCCTCATTGAAGGTATTTGGAGATCATTGA
TAGATGTCTGTGGATGGTGGGAACTGATACACAATAACCATTCCCTGTAATTCCTGCAATTAACTGTTGCACTTTATGGA
GATGCTGGAAAGATGGCATGGATGCACTGGATCAAAAATGTTGTTTCATTCAATGTTTTG
>M00285:128:000000000-BF978:1:1101:25137:10300_1:N:0:46
ACGGGCTGGTGTCGGGCATCTAAAGTGCTGGTGCATTTCTGTACACCTAGCATCTCTTAGTGTTAACAAAGGAAGATGGA
GGGATGAGAGAGTTTGCAGTTCTGATGGCTTGAAATTACATATTTTAATTGCCAAATTATATAGTACAAGACAAATTACA
ATTGAAGAGAGTATTGTAGAAGATGAAAGAGCCATTAGATCATAAGAATTAGAAGTGACAGAAGCAGGATCAGTCAAAAG
TCCCCATGAGCTTGCTCTTCCATTGAGATGATAA
>M00285:128:000000000-BF978:1:1101:2638:10301_1:N:0:46
ACATGGATTCTATGCTGGACTGATTGCATAATGACACACACCTGAGCCCCATCAGGGGCCTGGCATAAGTACCTGGGTTT
CTGTAGCACTAGTTGCCAGAGTATTGGTTAACCTTGAGGATTCAGTTTGGTTTCTAGCTGCTTAGAGTGGTCTACTCTAG
AGCAGTCCTGTGTTCTC
>M00285:128:000000000-BF978:1:1101:19867:10302_1:N:0:46
ACCTTGAATAACATACACTACTATTGTGTTCCAATAGTTACTCCATGCGTTTTGAGTTGAAAGTGGCAAATCAATGGATT
TTGCTTTTAAAACGCTGTTTTAGCCAAATAGGAAAGCTTTTGCTATATCAGCGACTAACTTTACAGGGGTAAGAAATACA
GTCGAATAACTGTTACCAAACGACTCTGCACCCTGAATTACACACAATAGATATGTTTTCCAACAGTTACTGCATGCGTT
TTGAGTTGAAAGTGGCAAAGCAATAGTTTTAGCTTTTAAAACGTTGTTTTTGCCAAAT
>M00285:128:000000000-BF978:1:1101:10791:10302_1:N:0:46
GCTCAATCCATTGTTTTGCCACCTTCCACAGTTAACCCTTGTGTAACTACTGGCATACATTTGCACTGCATGTATTTCGT
GCTGCTGAGTCGTGTGGTAACAGTTATTCGACTG
>M00285:128:000000000-BF978:1:1101:26386:10302_1:N:0:46
CAGGTGTATTCAATTAAACACGTTAACATTGGCACCAATATAAGTTACAGATGGATGCTTGATACATCCCACGATACATC
AAGATCACTTAGTTTGTCTCTCGTCTGCAAGGGATAAGATTTCTGATTTGTTTTATTTGGATGTTAAGTTGAAATGTATA
AGTTTGAAATCAAGGTACATTACTGTGAAATAATGTTGATTACTACAGTTTACCAGATTTTGAAAAATGTGCATTGTTAC
ATAAAAAAATAAAACACTTTCCATA
>M00285:128:000000000-BF978:1:1101:27291:10303_1:N:0:46
CACTTGCACTGAACTTTGTCTGTAACTGTGACACTTTATTCTGCATTCTGTTATAGTTTTACCCTGTACTACCTCAATGC
ACTGTGTAATTAATTGATCTGTACGAACAGTAGGCAAGACAAGATTTTCAGTGCACTTCGTTACTTGTGACAATAATAAA
ATAATTCCAATCTTTGGGATGTGGGAGGAAACCAGAGCACCCGGGAAAATCCCACATGGTCACAGGG
>M00285:128:000000000-BF978:1:1101:9772:10303_1:N:0:46
ACTAGGGAGTAATGATCGTTAACGTTTAAAGGTTATACAGAGTGATTGGATTGAAAGCCTTGTTTGGTGTTTTCTATGGG
CTTGACTTCATAAAATGGTTTTTGATACATTTCTATTGTTAGTCACAAGTGTTTACTGCTGAGCTCATTG
>M00285:128:000000000-BF978:1:1101:15210:10305_1:N:0:46
GTGGGCCCCATCCTCATCTGTAACTTAATGGGGGTATTCCAACCCATGGTGGACCCTCTGATCTGCAGGCTAACCCATGC
AGCATTGATAATAGCAGGGTGCTGGGTAAAGCAATATCCTACATGACACTCATCATTGGTAGTATCTACAGGGGGCATTT
CCTCAAGAAGGCAACGTCCATCATCAAAAATCCCTGCCATCCAGGCCATGCCACCTTCTCACAGCTACCACCGGGCAGGA
GGTACAGAAGCCTGAAGTCCCATATCG
>M00285:128:000000000-BF978:1:1101:13122:10305_1:N:0:46
CATTTCATCCTTAACAACTCTACACCAACATCTCAAATTCACAAAACATGTGATTAACCTCTAAAGAATAAGAAGTGCAC
AGAAACAGGTATCAAAGTAGTAACATAGCTTGGGGTTTGTCTGATGTCCATAAGCCAAGAGCTTTGTTTTTGCAATCTGT
GCCATCTGAACTATACAATGTATTATTGTCTCTTAACATAGCCCCAGGTATATATATCATTATATCTATTTTACAATATA
T
>M00285:128:000000000-BF978:1:1101:10336:10306_1:N:0:46
TATAGTCATTTTCTGCATCATCTTTGATGTGAAAGAACTTGTTAATTTGTTTTAATGTTGGTGACATAGTAGATTTAAAT
ATTTTCTTCTGATTCAAGTGGAGGCTCAATGTTCAACATATACGCAGATGACGAAGATGAATGTGAGGAGTCTCCGTCTG
GGCAGCAAATATTAGAAAATTCAATCACTATGAACAAAATGAAACTTCTGAAGGCAAAGATGGAAAATATGAACCTCAGT
AAAAAGGTAATTATTAGA
>M00285:128:000000000-BF978:1:1101:3172:10307_1:N:0:46
TGAATACTGCTGGGCCAGTAGAGATGCTGCCTGACAGCTATAATGACCTGGATTTAACTATGACCTCCAGTGTGGTCCGT
GTGGAGTTTGCACATTCTCCCTGTGACCACATGGGGTTTAAATATGTGTTTCGATATACATGTGACCAATAAAGAAATAC
TATCTTAAAGTGGCCTCTT
>M00285:128:000000000-BF978:1:1101:5550:10307_1:N:0:46
TCAATAATCTATAGAGCCCTAACATTCATTGTGTATGCCCTACCCTTATTATCTCCTGATCATTTTCTTCACAGGCATTT
AAATCCTGGGAGACTGGGAAATCTTTCCCATTAGTACTATTGAACGGTTCTTTTATATGATGAGATGGACTCTGACCTCA
CAATCTATCTTGCTATGACCTTGCAC
>M00285:128:000000000-BF978:1:1101:15162:10307_1:N:0:46
CTGGCAGAATCTTTTGCTGATAAACAGCATGGAAACACAAGTACAGTTGATGTATCTGTCGTAATCTTTGCAAACCTGAA
TTACCTCTGTACGATCACAAGCACATTTTGCC
>M00285:128:000000000-BF978:1:1101:27972:10308_1:N:0:46
GCCACTTTCTGCACTGAACCCATGAAGTAACTATTAGAAAAACAGTTGTAGTGTATGTATATCATGGTGCTGAGTCGTTT
GGTAACAGTTATTTGACTGTGCGTCTTAGAACATGAAACATTAATAGCTGATATAGCAACATATTTCCCATTTGGCCAAA
ATAGCGTTTTGAAAGCTAAATCCATTGATTCGCGACTTTCTGCTCTAAACC
>M00285:128:000000000-BF978:1:1101:25014:10310_1:N:0:46
CTGATTTAGGCTAAGGGGCTGATTTAGGCTAAGGGGCTGATTTAGGCTAAGGGTTTTGGGGTGATTAGGCTAAGGGTTTT
GGGGTGATTAGGCTAAGGGTTTTGGGGTGATTAGGCTAAGGGTTTTGGGGTGATTAGGCTAAG
>M00285:128:000000000-BF978:1:1101:6631:10311_1:N:0:46
CACCAGCCATATAAAAAGACTATTCATCTTGTTTCATGCTAGCTCTGTTGGAGTACATAAGTTTCATATTAACTATAAAA
TTCCTACTTGCGGTGTCTTCGTACAATAGGAATCGTCAGTTAAAAGGCCAAACTGTCATTCTAGGCCTCCCACTGTGCTG
TTAAGTTCTATGATCCTTTAGTTCAAGAAGATAACTAAGTTAGATTTGTGAGGAGTCTGGAGGAAAGGTATTCAATAGCA
GTTTAAATCATATCCAAAC
>M00285:128:000000000-BF978:1:1101:23221:10313_1:N:0:46
GCACATACCACCACGTTTGGACAAACTCTGCAGTGCAAAACAGGCACAACCTTCACATTGAACTGAACACTGAAAGACAC
CACTGGTAATTATTGGTGATTGAAATAGTCACTATTTCAATAGGGCCTATGTGCAGTAATTTAAGTATTGTATGCATGAA
TTATCGATTGTTTGATTTTGTGGGCTTTGGGGGTCCGCCATCTAACAA
>M00285:128:000000000-BF978:1:1101:22238:10314_1:N:0:46
AGCCAGGATCATGGCACCCTGAGTGGCTCTGCTGCACAGGAGGAGAGGAAAAAGAGTGGCAGAACTATAGTGGTAGGGGA
TTTCATGGTAAGGGGAATAGACAGGAGCTTCTGTGGCTGCAAACAGGACTCCTTGTTGGCGTGTTGCCTCCTGGGTGCAA
GGGTCAGGGATGTCTCAGTGGCTGCAGGGCATTCTAGAGAAGATGGTGAACAGCTAGTTGTCATGGTGCATGTAGTTACC
AATGGTAAAGGAAAAGAGCAGCATGAGGTCTTACAAGCTGAACTAGGGGAGCTAGG
>M00285:128:000000000-BF978:1:1101:16408:10314_1:N:0:46
TGAAACATTTTTTAAAAAATAGACTGCTGGGAAGAGTGCCAGAGATTACAGAGAGTTGCAATAAAGAGAGCTCAGGTGGC
AGATGTATATTGATGCAGTGAAATGCGAATGGACATATTTTGGGAAAAAGAGGA
>M00285:128:000000000-BF978:1:1101:22042:10314_1:N:0:46
CACAGTAGTATAACGGTTAGCGTAACGCTATTACAGCACCAGCAACCTGGGTTCAATTCCCACTGCTGTCTGTAAGGAGT
TTGTATGTTCTCCCTGTGTCTGCGTGGGTTTCCTCCGGGTGCTCCGGTTTCCTCCCACATTCCAAAAAGACATACGGGTT
TGGAGCTGTGGGCATGCTATGTTGGCACCGGAAGTGTGGCCACACTTGCGGGCTGCCCCCAGCACATTCT
>M00285:128:000000000-BF978:1:1101:4859:10316_1:N:0:46
GTTGAAGAACAGACCCCTCAGATATGAAGCAACACAGAAAATGCTGGAGGAACTCAGTGTGTCAGGCAGCATCAGTGAAG
GGAAATGAACAGTCAATATTTCGGGCCTTGGTGGGGGGGGGGAGGGAGGGAACAGAGGGAAGTGGTTACCAGAAGATGGA
AAAATTCATGAGATCCTGGTGGCAAGCCATTTTAATTTCACTTCCCATTCCCACATTGACGTTGGTCAACGACCTCCTCT
ACTGCCAAGTTGAGGCTAGATACAGATTAGAGGAACAGCATCTGATACTCCGCCTTGGG
>M00285:128:000000000-BF978:1:1101:18154:10317_1:N:0:46
TTTAAATGTTGTAACCGTACCCACCTGTCCCACCTCTTCTGGCAGCTCGGTCCACATACGCACCACGTTCTGTGTGGAAA
CAGCAAAAGGCTCATCACTGGGTCAGTTATTGGCTGGGATTCTGAGAGACTGGATGCACAGGCATTTGGAAAGGCAGG
>M00285:128:000000000-BF978:1:1101:9355:10320_1:N:0:46
GCACTGAATCTACTCTCAAAAGCAGAATGCACATGACGAAGAACACTGCCATTGGCAGTGCTGAAATACCTGGACCTCTG
GATGAAGTTTCCCCGGTTTAACAGAGCAGATGCCGTGGTGGTCTGCTGCAGGCAAACAACAAGGCCATTGTGAAACCACA
CTCACCTTCAGTGCACAGGCTGAGGCAAGTCGGACAACTCCTTTCTGCCTGTCCTCAAAGATTTCATCTGAGCGCAGTTC
CAGTAACTGCAATCCCAAATCCCATTCATCAATAATCCCAA
>M00285:128:000000000-BF978:1:1101:8426:10320_1:N:0:46
GGGAAACCACAGAGTTATAGTACCGTGCAGCAAGGAAACCGGCCTGTCGGCCCACTGAGTCCACACTAATAATCAAGCAC
CCATTTACACTAATCCCATTTTATTTTCCCCACATTCCCATCAACTCTCCCCAGATACTACAACTACACACTCCAGCACA
CCAGGGACAATTTACAATGGCCAATTAACCTATCAACCTATAAATGTTTAGGATGTTGGGGGAAACACATGCAGATACAA
GGAGAAGCATTTTAACTGCAGACAGAGA
>M00285:128:000000000-BF978:1:1101:17621:10325_1:N:0:46
AAGCACACCAAGTCATAATTCAGTGTTAAAACTACTTTATTAATAACTACTTCTGATAATACATAAAATAAAAACAAAAA
GTTAGTATATTGGTACAAAAAAAAATGTTAGAATCTTAAACAGTAACCCTAAAACTATTCGTTGTGTGTGTGTGGCAAAT
TTCTAAACTCCAGGAATTACTTCTTAGATCGGAAGAGCAACGTCTGAACTCCAGTCACTCCGCGAAATCTCGTATGCCGT
CTTCTGCTTGAAAAAAAAAAAAAAACAAACACACACACAAGACATACCAAACAGGAATA
>M00285:128:000000000-BF978:1:1101:28881:10325_1:N:0:46
GGGACAAGCTCCTGAGGAGGACGGTATCTCGCTCCTATGCATACTATGTATGTATATGGTTGTGACAATAAAAACTGCTT
CTGATTCTGATGGTGCCTCAGTCTCTCTGAACATTAGGCCAAAGTGTCAGTCTAACTTCATGAGCTCAAGTTAAACTCTG
AACCAAGACCACTTATCTGGTAAGATCCTAAGTGTCACCACCACAACACCTTAAGGGATGATGTGGTTGTCATGATTCTG
AGTACTGG
>M00285:128:000000000-BF978:1:1101:24032:10327_1:N:0:46
CCATAGAAAGCATCCTATCTGGTTGTATCATGGCTTGGTATGGCAACTGCTCTGTCCAGGACCACAAGAAGCTGCAGAGA
GTTGTGGATACAGCCCAGCGCATCACGGACACCAGCCTCCCCTCGTTGGACTCTGTCTTTACCTCTTGTTGTCTTG
>M00285:128:000000000-BF978:1:1101:28757:10327_1:N:0:46
GATGTTCCTGATGTATTTTCAGTTAATCCTTTTATAAAATTCATTCCAAGGAGGTTGACATGCTGGCCAGACCAGGCCAA
CATTTATAGGTATTGTAGCTGCCCTTCAGAAGGTGGAGGTGTGCTACCTTCTGCCAACTGTGGTGACGTTTGTGGTGAAG
GCACTTGCACAGTGCTTTTAGATAAGGGATTCCAGAACTTGGACCCTGCCATTATTGAAGAACTGCTGGCAGCTAGCAAA
CAATTTTCATATCAAAGCAAGTGTGGAGGTGGTTTTCACTCAGCTCTTCCTTTAACTTC
>M00285:128:000000000-BF978:1:1101:4715:10328_1:N:0:46
TCATCCTCTAATAATTAACTAAATGCTCCTCTTTCACCAACCCAATTTGTACTTAGAGTATTTTCTCAGGCTTGCTTCAT
TTTTGATATTGTAGATTGTTAATATTTCTAATTTTAGTTCATTAAGACATGGATAATTTTTTTAAATTAATTGGAAAAAT
TTTAAATACAGCACTTGATAAACAAAGATTTTCCTCAAAACGAATACTGGGATGAGAGAAGAAACTGAATGTGGTCCCCA
GCACAAACTCATTCCAGCTTATAGCTTTATCCCTTTCCATGGTGACTGCCTGAGACAG
>M00285:128:000000000-BF978:1:1101:11092:10330_1:N:0:46
CCCCACATTCCCATTAACTTCCCTTAGGTCCTATTACTGGCAGGAATTTACAGTATGCAAGACAAGTTTTTCACTGCACC
TTGGTACAAGTGACAATAATAAACCAATACCAATACCTACAACCCACATGCTATTGAGACAAAACCAGAGCACCCAGAGG
AAACCCACTCAGTCACAGGGAGACTGTGCAAGCTCCACACAGACAGTGCTGTAGGTCAGGA
>M00285:128:000000000-BF978:1:1101:2173:10330_1:N:0:46
GGAGACAAGAGACCCAACATAAAGTAAGGAGGCCAATTAGCCCCTCGAGCATACTCCACCCCTCAAGCGTGATGTTTGAC
CTCAGTCCCATTTTCCTGCACTAACCCCATATCCATTAGTTACCTTGACATTCCCAAAACCAAAATCTTCCTTTGAAGCA
CTCTAAGCCTCCTGGGTGGAGAATGCCAAATGTCAACCACCCTCTGGGGAGGAGGGGGAAGAAATTTCTTCCCAGCTCAG
TCCTGAGCGACCGATCCCACAGCC
>M00285:128:000000000-BF978:1:1101:19290:10330_1:N:0:46
CACTGTCTGTAAGGAGTTTGTATGTTCTCCCCATGACTGCGTTGGTTTCCTTCGGGTGCTCCGGTATCCTCCTGCATTCC
AAAGACATACTGGTTAGGAGTTGTGAGCATGCTATATTGGCACAGGAAGCATGCCAACACTTGCGGGCTGACCCCAGAAC
ACTCTATGCAAAAGATGTATTTCACTGTGTGTTTTGATGTACATGTGACTGATAAAGATATCTTAAAAGTGCGCCTAATA
GTCCAAATGCAGTCTCACCGTTCTCTATAAATGTTCAATATTATTTCCCTGTTTTTCAAT
>M00285:128:000000000-BF978:1:1101:9240:10331_1:N:0:46
GCAACCTACTGTGAAAAATCTCCTTTAAAATTTCTCCCCTCTCACCTTAAACCTTCTAGTTTTAGATTCCCCACCCGGGG
GGATAAAACTGACTATCGATGCCCCTCGTAATAGTATAAACCTCATTATGGTCAACCCCTCAGCCTTCTACACTCCAGTG
AGAATGAACCCAACCTACCCAATCTCTCCTTTCAGTAAAGCACTTAATTCCAGGCAACATTCTGGTGAATCTCTTTTGCA
CTCTTTCTAATGCTACCACATGCTTCATGTGGTGACCAAAACTGTGTATAATAATGC
>M00285:128:000000000-BF978:1:1101:9545:10334_1:N:0:46
CGACCCTATCGTATCTGCCTCCACCACCATATCCGGCAGCCTATTCCACGCACTCATCACTCTCTGAATAAAAACACTTA
CCCCTAACATCTCCCCTATATCTTCCCCCAGCACCTTAAACCTATGTCTTCTTGTGGCCACCATTTCAGACCTGGGGAAA
AGCCTCTGACTATCTACCCTATCCATAACTCTCATCATCTTGTACACCTCAATCAGGTCCCTCTCCGACTTCTCCTCTCC
AAGGAGAAAAGGCTGAGTTCCCGCAACCTGCTCTCATAAGGCATGCTCCTCATTCCAGGC
>M00285:128:000000000-BF978:1:1101:2039:10334_1:N:0:46
GGAACTCTAGCATCTACAGTCTCTTGTGTCTCAAGTTGTTACCCAGAGTCTTCTGAAATTCATTAACTGATGGATCAGCA
TGAGTGCTCACAGATGTGGTTCAAGGGATGGCCCTGAAGGAGCGTAGAGAGGTAGAGAGATTTCGGGAGGGGATTGCAGA
GCTTGTGGTCTCATTAGGTAAAGGAATGGCTGCCGGTTTTAGTGATGAAAAACAGAAGAGTGCAAGAGGTCTAAACTGGA
GGAGCACAGGGATCTCAAGGGCTCTCTTGAGATTAGACTGATAGTCAGGTGTGACACCAT
>M00285:128:000000000-BF978:1:1101:23699:10334_1:N:0:46
AGTGGGAGTGAAGTACAGATCAGCCATGAAATAATTGACTGTAGAAGAAGGCTTGAGGAGCTAATGGAATATTCCTGCCT
TTGATGGTCTGAATTTTCTGTTGATAAGTGACATGAATCATATGGCTTTCATGGGAATGCAAGATCCCTATCATTCACAA
CAGACACAGGAATACGGGAAAGTGTGCTTACAATGTTTGCCATCGAAGAATGACAATCAAAACAAATATAAGTGCATAAA
ATCTCATTTGCAGTGCCCTTACTTGGCATTTTACTGTAGCCAGGGAGTTTTAAAAGCTAT
>M00285:128:000000000-BF978:1:1101:5094:10337_1:N:0:46
CACCGCCACATCCCGGCACGGATCCGGGAATGGGACTGCCCATGGAGCAGGGAGATTTGCACAGCGAGCATTTCCACTCA
CCTCTCCCGGCGGACACACCGCTTAACCGGAGCCAAACAGCCACAGTTGAAACTGTGTCCCCCACACTTCTCACCGGGAG
CCCGCAGCAGACGCGCTTTGTT
>M00285:128:000000000-BF978:1:1101:7854:10338_1:N:0:46
GGAGAAGCAACATCTTATTATGGATAGTCAGCATGACTTTGAGGAACAGGTCGTGCCTCATGAGACTAAATGAGTGGAGA
GAGTGGTGGGTGCATGGAATGCATTGCCAGTGGTAGTGGTAGAGGCTGATAAAATAAGGACATTTAAGCGACTCTTAGAT
AGGCACATGGAAGAAAGAAAAATGGAGGTTTATGGGCTGCGCAGGAGGGAGGCGGTTAGATTGATCATGGAGTAAGGTGT
TCATATAGGCCAGCATAACATCATGGGCCAAAGGGCC
>M00285:128:000000000-BF978:1:1101:7625:10340_1:N:0:46
CAATGCACCATAGAAAGCATCCTATCTGGATGCATCACAGCTTGGTATGGCAACTGCTCTGCCAAAGACCACAAGAAACT
GCAGAGGGTTGTGACAATAGACAATAGGAGCAGAGGTAGACCATTCGGCCCTTCGAGTCTGCTCCGCCATTTTGAGATCA
TGGCTGATCCTCAACACTCAATATCCCGTTC
>M00285:128:000000000-BF978:1:1101:21971:10341_1:N:0:46
AGCTAACCATACGATTCTGCAGTTTACTGTGCTATCTGTCATTAGTGAGTTCAGTTTTTTTGAAGACCCCCTTTTCATGT
GGTCTAGTTAACTTGTTGCAGCATGCACTTGGCAAGGCGGCTGTTTAGACCAAGGGCCAATACTATAAAATAAACCTAAT
TATTTTCTGCCAGAACATGCAGCCACCCTGAGTTTAATACAAGAAGTGTTCCAATCTGACACTGCTGCCTTAATG
>M00285:128:000000000-BF978:1:1101:10273:10345_1:N:0:46
TAATACAGCACGGAAACAGGCCCTTCAGCTCAACTCGCCCATGCTGACCAAGGTGCCCGCGTGAGCTCATCCCATTTGCC
CCCGTTTGGCCCATATCCCTCTAAACCTTTCCTATCCATGTACTTATCAGATGTCACTTAGATGTTGTTACTGTCCTTGT
CTCAACCACTTCCTCTATAGGTTCATTCTATATACGCATCCCCCTCTGTGTAAAGAGGTTGCCCCACAGGTCCCTTTTAA
ATCTTTCCCCTCCCACTTTAAACCTACGCCCTCTAGTTTTCGGTTCCCTCTGCCTGAGA
>M00285:128:000000000-BF978:1:1101:3220:10345_1:N:0:46
ATGTGATATGAAGAAATGGTCAAGTGTACTGAATACAGCAAAGGCCAGTGGACCAGACAACATCTGGGCTTTAACCTTTA
AGTCCTGTGCTCCAGAATTAGCCATGCCTCAAGTCGAGGTGTTC
>M00285:128:000000000-BF978:1:1101:12313:10346_1:N:0:46
GTTCATCCCGGTCCAACAACTAAACACAAACCTACTCAAGCCAAATTATCCCAGTCCAACTCGCCCCAACCAAATCCAGT
CCAACACAGTCTAACTCCAGCCTAACCAATTCTGCGTCTGACCCCGGGAGTGTGTGACGGGAGGGAGCCTCACCCTGTGT
CTGACCCTGGGAGTGTGTGACGGGAGGGAGCCTCCCCCTGAGCCTGACCACGGGAGTGTGAGACGGGAAGCGGCCTCACC
CTGGTCCTGACCCCGGGCCAGTTCGACGAAAGTGAACCTCATCTCGTTCCTGAACCC
>M00285:128:000000000-BF978:1:1101:13969:10347_1:N:0:46
GGGGAAGTGCACAGCGGAAATATTGAGGTTGTTTAGGAAGTACTTGCATGGGCTTCTGGCTAGGTTTATCCCATTGTCGT
AAGTTAAGGATGGTAGAGTGAAGGAACCATGGTTGACATTAGATGTAGAGTATCTTGTCAAGAGGAAGAAAGAAGCTTAC
CTAAGGTTTAGAATGCATGGATCAGACAAGGCCCTGGAGAGTTACCAGGTAAGATGGAAGAGCACACGTCTGAACTCCAG
TCACTCCGCGAAATCTCGTATGCCGTCTTCTGCTTGAAAAAAAAAAAGAAAAAAGGAAA
>M00285:128:000000000-BF978:1:1101:26011:10350_1:N:0:46
AGACTAATGCCAAACATTGAATTAACATATCTGCCATTTCCTTGTTTCTTGTTATTAATTCCCCAGTCTTACTCTCCAAG
GATCCCACACTTATAAGGCTGTGGGCCGGCTGATGAAGTATGGATAGGCAGTTGATAGCCAGCACAGACATGGTAGGCTG
AAGTTCCTGTCTACTTTATGAATGACTATGGCTTTATTTCACCTCTGCAACGTTTATACATCTGCAAAGTTTGCAGTAAT
TGTCCTTTTGTTTTATCCTTCCCCTGTGTGTTCCATGACACCCATTGGGTC
>M00285:128:000000000-BF978:1:1101:10120:10351_1:N:0:46
AATGCACTCCCTCCACCACAACCCTCTGCTTTCTACAGGCAAGCCAATTCTGAATCCACACAGCCAAGCTTCCCTGGATC
CCATGTGCTCTGACTTCTGAAGAAGCCTACCATGTGGAACCTTGTCAAATACCTTACTAAAATCCGTGTAGACCACATCT
ACTGCACTACCCTCATCAATCTGCCTGGCCACCTCCTCAAAAACACTGTCAGGCTTGTGGGACATGATCTGCCCTTCACA
AAGCCATGCTGGCTGTCTGATCAGACTATGATTCCCTAAATGCCGATAGATCCTATCTCT
>M00285:128:000000000-BF978:1:1101:26983:10354_1:N:0:46
TTTCTATTACATCCCTATTATGTGCTAGTCATTAACTGGCTACTGTAAATTACCCCGAGCGGGTGGTTGCAGAACCAGCA
TGAAGTTGATGGGCACA
>M00285:128:000000000-BF978:1:1101:12776:10355_1:N:0:46
GGAAAAGAAACAATATTGTCCGGCAATGCAACCATTGATTGCTATTCAATGACCTGCTGGGGAATGTGCACATCTGACAA
GGTTATGGTTGTTTCTCTACTCATAAGCTTCAGCATAACACTCTCCACAAAAAAAAACTACCAGCAGTCAACATTTCAGC
CTAAAAACTGAAAATGTAAACAAATAAAGAATGAGAAACTGGGCTGCTTTAGGATGACA
>M00285:128:000000000-BF978:1:1101:22916:10357_1:N:0:46
CACACAATGTCCCATCTTAAAGGGATACTTGCCTATAGTAATCTACTTCGTAACAACTGAGTACGTGGTGTCTGATTGCT
TGGCTTATATTAAAGGTAAATAAGTGCAAATCAAAATAAAACAAAAGCTGCAGGTGCAAGAAATCTCAGGTCAGGCAAAA
ATCTGTGGAAGAAGAAACTGATGACCTGAAGCGTTGTGTTTTCCACAGATGCTGCCTGATCTGCTATGTGTTTCCACCAT
TTTCTGTAAATAGTGTAATGCTGTTGTTGCATACCCCCATGCATTTTTTCACAAAATCTT
>M00285:128:000000000-BF978:1:1101:25121:10358_1:N:0:46
TTGAGTTGATAGTTGCAAATCAATGTATTTAGCTTATAAAACGCTGTTTTAGCCAAATAGGAAAGCCTTTGCTAGATCAG
CGACTAACTTTTCAGGGGTAAGGGATACATTCGAATAACTGTTACTAAACGACTTAGCACCATGAAATACATACAATGCA
ATTGTTTTCCAATAGTTACTGTATGCGGTTTAAGTTCAAAGTGGCAAAGCAATGGTTTTAGCTTTTAAAACGCTGTTTTA
GCCAAATTGGAAAGCCTCTGCTATTTCAGCGACTAACTTTTCAGGGGTAAGTGATAGAGT
>M00285:128:000000000-BF978:1:1101:18393:10360_1:N:0:46
GATGGGAATTCAGCAGGGAAACCAAGGCTTTGCCCAGCAATGCACAGTTTTTTGCTACAGTCTGTAATGCTGAATAGGAA
GCTGGTGAACAGCAGGCCAGATATTCTGCCCCATTGTCAACATTAACTGTTAAAAAAGCATATTACAGTAAAATTCCAAT
AATCCAGCAGCCTTAGTATTCTGATGACGCTGA
>M00285:128:000000000-BF978:1:1101:5126:10360_1:N:0:46
TGACTTATATTTCAGTTTTCAAGTGACGGTAGACAACAGAGCCTGTTAGGCCTTGAATAGTGAGATAAAACATTGCTGTT
TAAAAGGAGGATGTAATATTCAATTTTACAATATACCTTGGAAGTATTTTACATCAATAGAAATAAAACATTTTACTAAA
ATGATACTAAAAACCAATACTAACATTGTACACAGATTACCGCCATGCAGATATCCAGTTTGAAGTTTCCACTCTGGAAC
AC
>M00285:128:000000000-BF978:1:1101:15969:10362_1:N:0:46
CCTTTGGTTAGTGATGAAAACATTAACAGAATAAATAGTTAGTTCCATAAATCATTGAGCTAATCATCAGTTAGTGTATA
AGATATAATGGTACTTTTCAGAAATTGTTTTGGCACATTGAGGACAATATTAAGGAAATATTGCAAGTGTCCCAGATATG
CTCTTCTTGTCAAAAAGAGAAAGGAACAAAGTACATGGGTTATATATTCCAATTTTAACTCTAGCTAGGCATTTCAAAAA
CATCATTTAGTGCTACTTTACTGTAAAAATAGA
>M00285:128:000000000-BF978:1:1101:8667:10365_1:N:0:46
TAAAATAGTATCCCATTAATTCATGACATAATATTAATGTGGTCTTCATGTGGCACTTTTTTAAAACTTCATTTCTTGCA
TTTTTGTTTCCAACTAGCTGGAAATGTTTCAGATGTTTCAGTTTATTTCAGTTATGCATTGCATTCCCACAATAAATTGT
ACAAATCTGTGACAATGATGCAGATAGTGAAGTAATGAGATAGCAGATGAGGTAGTTTGTCAAAATCTTTTTCCTATGTT
AAGGGTATAGAAAAAAAGATATAGTTTTAAGGTGAGAGCTAGAAGATTTAAACGTAGAA
>M00285:128:000000000-BF978:1:1101:13485:10366_1:N:0:46
CGTTTTTAAGCTATGATTTTTCACTTTCTACACACATTCTGTGGTGTAACTATTGAAAAACAATTGTAGTGTCTGTATTT
CATGCTGCTGAGTCGTTTGGTAACAGTTATTTAACTGTACCGTTTATCACTAAAAAGTTAAATGCTGATATAGCAACAAG
TTTCCTATATGGCTAAAACAGCGTTTTACAAGCTAAATCCATTGATTTACTACTTTCTACACAAATTCTATGGTGTAACT
ATTGAAAAACAATTGTAGTGTCTGTATCTCATGGTACTGAGTCGTTTGGT
>M00285:128:000000000-BF978:1:1101:15727:10367_1:N:0:46
GGATGAGTTGGGGTGTACAATGCTATGATTATCTAAGGCAATGCAAGTGGAAAAATCCACATACCCAGTACCACAACATT
TGAGGCATTTACCCCATTTGTTTGTAAGCTGTTTACTTGGATTTATCATTTTCATTTTCCTTTTCCTTCCTCTAGATGTT
GAATCCTCCACCTTCACCAGCTACTGAACGCTCACATTATACCATGGAATTTGTGTACTCATCAAACAGCCCTTCTATTC
ATAGATCATACAGGTAAATGGAGA
>M00285:128:000000000-BF978:1:1101:5966:10369_1:N:0:46
CCTTTCTTGTCTTCCATCTTTCCCATGCGCCCTGAATGCAGCATCACTATAACAGGCTGTGACTCCTGTGAACAAACTGA
CTCAGTGTGATGTTACATTTTAAATGTGTCTTCACTGATGTTGTTTTAAGAAGTTTGTCCTC
>M00285:128:000000000-BF978:1:1101:6658:10369_1:N:0:46
GTGTGAAGCCAGATTACCAGCAATGATGTAATTTTAACCTCCATTAAACTGTGGAAGAGATACTATGACTTTATATACCC
TACCTCACTGCGAACATAGAACGGTACAGCACAGGAACAGGCCCTTCAGCCCACAATGTCTCTGCCAACATGATGCCAAT
AAAGCTGCCCACCTGCCTGCACACGGTCCACACCCCTCCACTCCCTGTCTAAATGCCTCT
>M00285:128:000000000-BF978:1:1101:14832:10370_1:N:0:46
CCCATTTAAGTCACTCCAAAAACGACCTTCCTCACTGTCAACAACATCACTAATCTTTGTTTAGTGCAAACCTACTAATC
ATATTTCCTAATTTCATATCCAGATTGTTAATGTATATAACATAGATCCCAGCACCGATCCCTGATCACAGGCTTCCAAT
CACAAACACAGCTCTCAACCATCATTCTTTGCCTCTAATCACCAATCCAAGTTTAGATCCAGCTTGCTAAATTGCTCTTG
ATCCCATGGGCTTTTATGTTTTGGACCAGTCTCCATATAAACTACTACACTAACCATATC
>M00285:128:000000000-BF978:1:1101:12019:10370_1:N:0:46
GGCCAAAATGTCATTTGACATATCATACTCCTTTTTATGTTTTTAATGTAAATCTCTTTTGTGAATGCACTATATTTTGA
CAAGCCAAATACTTGATAACTGGAAAATAACCTACACTGTGCCATTGTCCTCTGATCTCTAAGGAACATTCACTTCCTAT
TTTTGATGAAGGAGGA
>M00285:128:000000000-BF978:1:1101:24614:10370_1:N:0:46
TGAGTTACTTAAACATGCATGCATACCACTGACTTCTAACAACTTCACATTTGATTTGAAGTTCCAACTTTATCACTTTT
TATATTAAATCACAGGACTCACAGCTTGGACTTAAATACTAGCCGTGGGAGATAAAACTGGCCAGATTTACTGCAACAAA
>M00285:128:000000000-BF978:1:1101:28726:10370_1:N:0:46
CACCTCATCCAACTTTTCAGTCTTCACCTCTGGCAAGGACTGATCTTTCACCACCTCCCCTAAATCTCTTTTATTTTCAG
GTTTAATAACTTGACAACAGGCAGTTGGCACAGCTCCCTTTTCTTGCTTTTTCTTCAAAACAGAATAGTCAAATTTCATA
TGACCAGGCTTCTTACAGTAATAACAAAGACGCTCAGCAGGTTTCTCCAGCACAGGCTTCTTGTCATCCTTCCCTTTCGG
ATTATCTCCAATT
>M00285:128:000000000-BF978:1:1101:12052:10372_1:N:0:46
CGCATGGAGTATCTACAGGAAAACAAATGTAGTGTATGTATTCCATGGTGCTGAGTCGTTTGGTAACAGTTATTTAAGTG
TACCTCTAACCCCAATAAAGTTATTCACTGATATAGCAATTGATTGCCTATTTGGCTAAAAAAAGCGTAA
>M00285:128:000000000-BF978:1:1101:24228:10373_1:N:0:46
AATTCCCTTTCTCCTTGTTCTCCTAGATTCCTTGCTTAGGAATGATACATTCAAGAAGAGTTGTTGCTGTTTTAGGAATA
ACAAAAGGAATTGGAAATGGTTCATTATTGCCACATGTATTGGGATACAGTGAAAAACTTGCTTTACAGATCATTTCATA
CAATACATTGAGATAGTACAAGGGAAAAATAACAGAATGCAGAATAAGGTGCTACAGTTACAAAGAAAGTGCAGAGAAAG
GTTCAGACTCCAAAGTGTTGCTCATGCTATACTTTTTTTTAATTTAATATTTATGGTTAT
>M00285:128:000000000-BF978:1:1101:26558:10374_1:N:0:46
AGAATCACAATCAAGTGTCTAGTGACCAACATGGGGAAAGAAAAATCAATATTTAAAAATATCACACTAACAAAGACAAG
GGGAATGCATGAAAAAACTGAAAACATAATTTAAATGGCACAATTGTTAGATTACTGATATGTCTTTACATTGCTTTTAA
TGTTAACCAAATGTTTTAAGTACATCCTGGAACTCAAAAGTGTATTAGCATTAAGGTATGTGAAGCAATATCCCATGTCA
TCCGTGAGGCCTAGTCAGAATGGTATGGTTCAAATCCCACTCTGGAAACCTGACTACAT
>M00285:128:000000000-BF978:1:1101:17398:10374_1:N:0:46
AGACAGGTTACTTGCCTGGTGTTCAGGATTTGGATTTGAGCATAGTCTAAATTTCATAATTCCATAAACCAGCACTTCTG
ACATTGTGTCCTGGTACCTTTCCCTCAGCTAGATGGCCATTCAAATTGGCAAAAGAACTTACATAAGCAGAGGGAGCATT
TCTCCTGTTCTTTCTATTTGCACAGATAACCAGCAGTTA
>M00285:128:000000000-BF978:1:1101:2794:10374_1:N:0:46
CCTTTGATAAGTCTATAATGTACCAGAACTGACTTGCTGTGCACTTTTACCAGAACCCATGCAGGAACTTGAGTAGCCTA
GCCCAGCCCAGCCCAATGTGCATAACGTGCATAATTGGCTATTGCTATTATAATTCAATCTTGTGCAGAGTTTGAATTGG
ATGACTCAGTGTTCTCTGTACTACCCTTTAACCTCTGTGTACTAGTTTCAAGTCTAGCTTAAT
>M00285:128:000000000-BF978:1:1101:28968:10375_1:N:0:46
GGCACAACCGATACAATAACTAATCCTGGTTACAGTCTCTGATGGAGCCGGTTTCACAGATCGAACCGCATCCAGCCGTG
TGTCACCGCGGTCTGGAAATTCAACATCTGATGGGACCAAGGAAGGTTTCAGAGGGAAAGCAGGGACAACTTAATTGCCG
GCAGCAGTGTGGCTCCGTTAATGGATGCATTCCACAGTGAGTTCAGTTCGATAATGACACCCCAGCATACGCGTGGGCAC
TTGTTCAGGTGATTGGAAGATCGGAAGAGCACACGTTCTGAACTCCAGTCACTCCGCGA
>M00285:128:000000000-BF978:1:1101:8654:10377_1:N:0:46
ATAATTTTTTTATTGATTTGGGTTTTTTTCTAATTATATAATAAATCTTTTTCTTTCGACAAGATGGGCGGCACGATAGC
GTAGTGGTTAGCGCAACGCTGTTCCAGCGATCGGGGTTCGATTCCCATCGCTGACTGTAAGGAGTTTGTACGTTCTCCCT
GTGTCTGCGTGGGTTTCCTCCGGGTGCTCTGGTTTCCTCCCACATTCCAAAG
>M00285:128:000000000-BF978:1:1101:21823:10378_1:N:0:46
TTTGTGAGCTACTGGAGTCCAGAATAGGTCTAATTCACCTTCGTACCCTGTTCTTTCAGACCTTCATTAGCTCTCCGTCC
TCCTGGGAAAACTTCTAAATCTTTGCCTTTTTCTGTAAATCCCTTCAAACCTGCTGCTCTACCCAGCTCCACCAGCTGCT
CTAGCCTACTTCCCACTCCTTTGG
>M00285:128:000000000-BF978:1:1101:9795:10378_1:N:0:46
AACACTGAAATGTTATTGGATTATATATCAAAAGATTTATTCTTTTGCTTAAACAGCGTTTTGAATGCAATATCCATTGA
TTTGCCAGTTTCTGCACAAAAACCATGTAGTAAACATTGGAACACAATTGTAATGTATGTATTTCATGGTGGTGAGTCGT
TTGGTAACAGCTATTGCA
>M00285:128:000000000-BF978:1:1101:5716:10379_1:N:0:46
TTAGCCTTGGACAGTACAACAGTCCCTCAGCAGTGTGATTTTTTTTCCCTAGATTTTGTGCTCAAGTCTCTGGATTGTGA
CTTAAACCCACAATGTTGAGCAGCAAGGCAAGCCACTTATTCAAGGTGAAGGAACATATTAATTCTGCATATTTATAAAT
GGA
>M00285:128:000000000-BF978:1:1101:9169:10379_1:N:0:46
CACCCCATATCCACCCCACCCTGACCTGACCCCGCCACACCCCCCACACACCCCCCCCCCCCAACCCCCCCCCCCCCACC
CCCCCCCCCCCCCCCCCCCCCACCCCCCCCCCCCCCCCCCCCCCCCCCCCACCCACCCCCCCCCCCCCACACCCCCCCCC
ACCACCCTCCCCCCCCCCCACCCACCACCCAACCACCACCCACCCCCACCCCCCCACCCCACCTCCACACCCACACCCCC
ACACCCCCCCCCCACCCCCCACCACCCGCCCCCACCCCACACCCCACCTCAACCCACACC
>M00285:128:000000000-BF978:1:1101:25438:10380_1:N:0:46
AGTCTCCTTACCCCCTTCCTGAGTTACCCCCTTACCCCCTTACCAGTCCCTAACCACCCATCTCTGTTATTTTCTGCAGC
ATTAAATAACTTCACTTCTTCACTCCTAACACCACCAACATTCATGCCATTTGTCAACTGAATCAATCCGGCCAGCCTGA
AACCCAGGTCAAAACTGTCTGTCACAATCATCAAGGGCCCAGCACAGATTCCCATGTTAATACACACACTACACACTGCC
ACACACCAGACAACCCTAACCTTCTGCCAAAATTTCCCGGGTCTGCTTTGGATGAAATGG
>M00285:128:000000000-BF978:1:1101:21550:10380_1:N:0:46
CTATGGACAGGAGCAAAGGCAAATGAATGAATGTTAAAGACTAGAGCAAGGGGGGAGGCCAGAATGTTGTGCACAGGAGG
GCACACAGGCACAATATGTAAAGAAAAAGGACAGAAATACAAGTGAAAGGCTGAGAGAGAACAGGGTGAAATAGTTTTTA
AACAAAAATGCTATATATTAATATCTTACAAAGTTGCTGTGCAAAATAAAAAGAGATCACTTCTAATGGTTTCCACTTGT
TTCACACCAATTACTATGCATTCTAGATCGGAAGGCACACGTCTGAACTCCAGTCACTCC
>M00285:128:000000000-BF978:1:1101:17882:10380_1:N:0:46
GGCAATACCTGTGGATCTGTCTGTTTTATGAATGGAAAAAATGTTTTTTTAATTAAGTTCTCTAAGTAGTTCAGAATTGG
GTAAAGGCTTTTTAACATGTTCTTCGTCCTGTGAATTCCATAAATGACCCCACCACCGCCTTCTCCACCCCCTCACTCCA
AATGGGAAGGACCGATATTCTTAAGAAATTACTACCTCTCTCTGAACAACCAAAACCTGCCCTTTTGGGGAATATAACTG
TCTGTCTGAAATGTCAAATCATTTCCAGTCAGACACCCGAAGGAGCAGAGATGCTGGA
>M00285:128:000000000-BF978:1:1101:25279:10382_1:N:0:46
CCGAGACTGGTAGCCCTGCTGAATTCTTCTCTAATCTTTTGGTCAAAATATTTGATCCGAAATGTTTCCTGTCCAGCTGA
TTCTGGACAGGGCTCACAGAGCATTAAGATCTAAACCTGCTCCGGATCAAAAACTTTGGCCAGTAATATTGAGATTTCAC
CTTGTTAGTATCAAGGAACAACTGATTAGTGCCGCTCGTAAACGTGGAATGATTCAATTTAAACAATGGAAGTTTCGAAT
TATTGCAGATTACGCTCCAGAAGTTATGAAAGAAAGGA
>M00285:128:000000000-BF978:1:1101:5854:10382_1:N:0:46
GTGTTTGAAAGTACTGTTTCATGAATGAATCAGATGGAGATTTAATCCTTTGCTGGAAGAATATGATGAAGGCAAATTCA
GATTTGGACAAAAATACTGAGACAAAATTAAACCATTATTATATCACAAAGAATTCACAGATAGGTCCAAAATTATTCTT
CTGATTGCCATTTACCTTTTACAGATCTCAGAAAGATCTCTGAAAAGGATATATTACTAATTTACACTTCTTATCCCT
>M00285:128:000000000-BF978:1:1101:27969:10382_1:N:0:46
TGTTGGATAGGCATATGGAAGAATGTAGGATAGAGGAATATGTGAGAGGAAAGGGTTAGATAGTGTGATGTGTAGTTTGA
AGGAGGGCACAACATGGTGGGTTGAAGGGCCTGTATTGTGCTGTATTGTTCTATGGTTCTAATGTGTTGTCACCTCCTAA
GTCTGTCCCCACTTTGCCTACAACTCTACCTTTGAGCCTCTCCAAAGAGAGATTTCATCCCCTACCAAAAGACTTAAACA
GCTTTGCTCAAAATTAAAAGTGGCGGTCGATATGACAATATTGTG
>M00285:128:000000000-BF978:1:1101:12832:10383_1:N:0:46
TACTCAAAATTTAAAAAGTTGTGGGATAAGGAAAGTTTAGAGTCTTGAGTTATCTGGAGAGCTCTCTTACAGAGCTTGCT
AGATTACTGTTGGCTAAATGAACCCATTATATGCCAGACAATTCCATGAGCAAATTTTTGCTGCAATATTCTTAGTGTGC
TCAAGGGAAATTTGGAAAGTGGCATATGTGTCAGCAAATCTGTGCTCTACTATTGTGGAGTTCAATATTTTCATAATTGA
ACCATGCCTACAAAGGGCTCCCAGCCACCACCTGTCCCTTCCCTGAGGACATTCAATAAT
>M00285:128:000000000-BF978:1:1101:11968:10383_1:N:0:46
GTGGAGGAGCGACCATTCAAGTGCAACGCCTGTGAGCGGCGCTTTGCGTGCTCCTCTGAACTGGTAGAGCACCCGTGCCG
TCCCGCTAAGGAGAAGCCTCTGAAGTGTAGCGACTGTGAGAAGCGTTTCAAGTACTCGTCAGACGTGGAGCGGCATCGGC
GTGTGCACACCTGGGACAAACCTTTCAAATGCATCACTTGTGACAAGGGCTTTAAGCAGAAGGAGCATCTGATAAAGCAC
CAGAATGTCCACGCCAGGGAGAACCAGTGTAAGTGCACATGGTGCGGGGAGAGGTTTAC
>M00285:128:000000000-BF978:1:1101:20647:10384_1:N:0:46
CCTTACAATCTCCATTTTTTACTGGAAACATATTCTTAGAACTAATTGGGCATTTCCAAAGGAAGCTTCTCATATAATTT
ATGACCAAGGTTTGGAGACTGAATCTTAACTCCCCAAAAGAGTTGGCTTGAGGCTGTAGCCAACATTAAAATCAAAGAAA
AGATCTGGGACAAAAACCCAACATGCCTTGAACATGCTTCAGTTAAAAGTCAAATTAATGGACAAGACTCAGTTCATCAT
TAGCATCAAGATGTGGATTAGGATATTCTCTTAAATCAGGCTAAAACTTCTGGATCACTG
>M00285:128:000000000-BF978:1:1101:2363:10386_1:N:0:46
CACAATGCTGAGCAGTGGTGGTGAGGTTTCAGCAGTTTTTAATTTTTTTTAACAAGCTGGATCCTTTTTATTAACCACTG
CTTGCACAATTTGATATGGTTAGCTTTACTGCACGAAACTAAAGATGAAAAATATACTCACTTATATCACCAAAGTTCAG
ATGCTTTAAATTGGTGTAGCAAATGGATG
>M00285:128:000000000-BF978:1:1101:3157:10386_1:N:0:46
GATCTACACTCTTTCCCTACACGACGCCCTTCCCACCGCAAATACACACTTTCCCTCCACGGCCCCCATACAAACAGATC
TTCACCCTTTCCCGAAGCTTCCTGGATAGGCATCATAATCCCGCCCGCATCAACTTTGCTGGTAGCGGTGGATTTCGCCA
TGTGAGCTAACCCTACTGCGGTTACAGAACTGGCAAACCTATGCATGTCGTACTGCTCGACTAACCACACACGTTCCTCT
ACCCTGCGCTCCGCTTACACAGTCCTTCATCTTTAGTTATTTAACTAGTCTTTTACTCC
>M00285:128:000000000-BF978:1:1101:18225:10388_1:N:0:46
TCTCTGTTTCCTAGAGTTCAAAATGAGAGAATGAGAGCTGGCTTTATTTAAAAATACACAATCTTTAGAGGGCTCAACAT
GTAGATCTGGATCAAGGAATGAAAAGCTAACGAACAGCCTCAAAATAAGA
>M00285:128:000000000-BF978:1:1101:9082:10390_1:N:0:46
GAATTAAACTTTTGTTTTGCTGGAATAGGATGGTGTGTTGCCAGGCTATAAATTAATGGGTGCAGTGTTTACCTTCCAGC
TCCAGTCTGTGACCCAGTAGTGTACCACAAGGATTGGTGCTGGGATCTTTGATACTTGCAATATGCGTTAACGACTTGGA
TGTG
>M00285:128:000000000-BF978:1:1101:18758:10391_1:N:0:46
TTTTTACCCTGTAGTATTGTTTTTACAATGCACTGTGTAATGAATTGATCTGTATGAACAGTATGCAAGAGAAGTTTTTC
ACTGTACCTCAGTACACGTGACAATAATAAACCAATACCAATACCAAACAGAGAAAGCGAATTAGCTGAAGTCATAGAAT
TTGATATTGAGCCTAGCAAGCTGTGATGTGTCCAGGTGGAAGATGAGGTGCTATTCCTCAAGCTTGCACTGGGCCTCATT
ATACGGTGCAAGAGACCACAGAGTAGGAGTGAGATGGAGAATTGA
>M00285:128:000000000-BF978:1:1101:15270:10393_1:N:0:46
TCACCATACTAAGAAAGAAGCAACTTTCTGGATTTTAATACAACTATTATCATGACTTGGGGCTGAAAATATTCTTGTAC
CAAATGTTATGTTGAAGATTGCAAAGAGCCAATATTTAGTTACACCCTCCTCTTTCATGGTAATTTCATGTCATGAATAT
TATGCTTGTGTAGACCGGCATTTGACATAAGATCAACCCTAAACTTCTAGAATTCAAGATGTCCTTCAAGGCTTACACCA
TGAAACTGCAGGGAATTAGCTTTCCAGTGAGACTCACTCTCTTAGCTCCAGTGTCAGATT
>M00285:128:000000000-BF978:1:1101:18982:10394_1:N:0:46
CAAAGAGTTGATGTAAGCTGGAGAGCAGTCCTGGCTTGAGAGAGTAGTTGAAGCTCTTCCTGTCATATTCCTGCCATCCT
GCCTGTGGCAGCACCTTGAAAGGGCACAGCCAAGGGATGGGCTCCCTGAGCTTGCTGGGCCATTTCAAAGCTAGTTAAGA
GTCAACCACATTGGTGGGTTTGGAGAATGCATATAGACCAGACCAGATAAGGCTCGCAGGTTTTCTTCCTTGAAGGACTT
TATTGAATCATAGGGTAT
>M00285:128:000000000-BF978:1:1101:6338:10395_1:N:0:46
GATCTACACTCTTTCCCTACACGACGCTCTTCCGATCTCGATTTCACTCTTGCCCTCTCCTACGCGCTACAAAACACGCT
TTCACTACTTCCCTCCACTGCGCTCCACAAAAAACAATAACCCTCGAGGACTAGATTATAGACGCGAGATGAAGGCAAGC
TTCACCCGGGAGGATGGATACGATACTACATGTAGGAACTAAGTAATTAACTGTCCGTAGTAAGTAGATAAAAAAGGAAA
CCAAGCGTAGGATGCAAAAGTGAAGGCAATAATCTACGGAGCTCATGTTCACGAGATGC
>M00285:128:000000000-BF978:1:1101:27657:10395_1:N:0:46
AATTTACAAAGAGGGAAAAAAAAGGCTGCGGGCAAAGGACTAGGGGTAGCATGAGTAGAAGGTCGAGAATCAGGTCTGGC
AATGATGGGTTGAACGGCTCTAATTATGTGGTGAGCTCTCTCCATTCTAGAGGTGGATGCTCAGTTGCTGAAT
>M00285:128:000000000-BF978:1:1101:11737:10396_1:N:0:46
TCGTTCCACCCTCATATCCTACTATTCCACATTCTTCCATGTGCTTATCTAACAATCTCTTAAACCTGTCCAACGTATCT
GCCTCCACTACCACCCCAGGCAGTGCATTCCATGCACCAACCACTCTCTGGGTGAAAAACTACCCCCTGACATCTCCCCT
ATACTTTCCACCAATTATCTTAAAGGCATGCCCTCTCGTCTTGAGCATCTGCGCTCTGGGAAAGAGGCGCTGACTATTAA
CTCTATCTATTCTTCTCAATATCTTAAACACCTCTATCAAGTCCCCTCTCATCCTCCTCC
>M00285:128:000000000-BF978:1:1101:23574:10396_1:N:0:46
CAGCTCTATAGAACTCTGGTTAGACCACACTTGGAGTATTGTGTTCATTTCTGGTTGCCTCATTATAGGGAGGATGTGGA
AGCTTCAGAGAGGGTGCAGAGGAGATTTACCAGGATGCTGCCTGGATTGGAGAGCATGTCTTATGATGATATGTTGAGTG
AGCTAGGGCTTTTCTCTTTGGAGTGAAGGAGGATGAGAGGTGACTTGATAGGGTTGTACAAGATGATAGGAGGCATAGAC
CAAGTGGACAGTAAGAGACTTTTTCCCAAGGCAACGAGGGGGCATGACTGTAAGGTGTTT
>M00285:128:000000000-BF978:1:1101:8162:10397_1:N:0:46
CCTCCTCCTCCTCTTCTTCCTCCTCCTCTTATTTGTCCTCCTTCCTACTTCTCCATTTCTTCCTCTTCTTCCTACTCCTC
CTTCACAGTCCTCTATTTCTTCCTCCTACTCCTCTTGTTCTTCCTCCTCTACTCCTGCTCCTCCTCTTCCCTTCTCTTCT
TCCTCTTCCTTCTCCACTTCTTCCTCATCTTCCTCCTCCT
>M00285:128:000000000-BF978:1:1101:8490:10398_1:N:0:46
CTATCACTGTTCTGTCTGGAGGGAGGTGGAGTGAGACCCGAAGTCTGAGAAATAAAGGATATGTGAGAGAGGGCTCCATC
AATCACAGTAGAAGTGAAGCCCTCTGATTCTTTCTGCGACCAAGATCCAACCAGTTCCCCTCCACCAACACTCTCATCTG
CTCAGCTGAACATCTTCTCTTTTGACCCCTCTCACTTCCTACAAATCAGAAGTGTAGCCATGGCCACCCACATGGGCCCC
AGCTATACTCATCTTTTCGCTGGTTTTGTGGAACAGTCCCTTTTCCAAACCTTCTCTGAT
>M00285:128:000000000-BF978:1:1101:23888:10399_1:N:0:46
CAGGCATTCGTAACCTGAGGAGGACCTATATTAGAAGCAAAGTTAGAAGAGACCCATGGCCCTGTAAACACTGTTAGATA
AATTGGATAGCCCCAAAAGATCAGAATGCACCATTAATTAATGTCAGTTCAATGTAATACATATAAGCTTGCATTGCCTG
CTCATTGTAACTTCTGTGTGCAGTGAAATTTAACCTCACTGCACACAGAAGTGAGCATTGACAGCATATATCATTAAGGA
GAATTAGTTAAAACTAGCCTACACCACTTAAAGTGAAGATGTATTGTGTTAATTGAAGTG
>M00285:128:000000000-BF978:1:1101:17714:10401_1:N:0:46
TCTTTCTTTCTTTGTATACTCTCCTCCCTGACCACAATATCTTGAACTTTAATATTGCACAGTGTGGTTAATATTTCTGT
ACCTCAACCTTTCCAACTAAAACCCAACCAACTAATCCATAACTTGAAAGAAGAACAAAATTTATTCTGCCACGGGAACT
TGAATAACTCTCAAGAGTTGATT
>M00285:128:000000000-BF978:1:1101:2589:10402_1:N:0:46
CTCCCCTCCTCCCCCATAACTGCTTATCACTGTCTCTTATGTGCGTCTACCTATCACCCCCACCTTGTGCCCCATCGCCT
CCCCTCTTTTGTCCACCTATCACTGCTCTGCTTTTCCCTACTATCTATTGGGCT
>M00285:128:000000000-BF978:1:1101:28842:10403_1:N:0:46
TCTTTGTTAATTAACTGTGCCTTCCTTTCTACTGTAATTGATATGGGTCTAAACTGCCTCTCCTCTAGTTTCCACACATC
TACTCCCTCTCCCTCTCTTCCCAACCTAAGCAATGATGTATTCCCCTTGTCTTACTTTCCACTCCAATTTCCTCATTCAA
CAGAAGATCCTCCATAATTTACACCACTGTCAAATGGAGTCCACCAGGCTCATCTTCTCTTCCTATCTCTTTTCATTCTG
AAGTGGGTGCTTCCCCCCTCTAACTCCCTAGTCTACTCTGCCTCTGCATAAACCACTCCC
>M00285:128:000000000-BF978:1:1101:24897:10403_1:N:0:46
GATCCCTGGATGAAACTGATAAAGACACAGTAGAGGAGCGGGATAGGGGCCACACCAGTGCCAAGTACAACAGCGAGAGC
GCCTCACACCTGACGACCAGGTTCCCCAGTCCCTGAGAGGGAGCACTGCTCCCACAGTACCAGTTCTTGCTTAACCTTGA
CTATCCACTCCAGACAATTTTGGTTACACATGTCAGCCCCTCCAGACCAGATCCCCAGTACTTTCAGCTCGTCAGACCTG
ACGGTGAAGGGGACAGAGCCTCAGTCAGGTCAGTTGCCAAAGAGCATGGCCTCGCTCTTC
>M00285:128:000000000-BF978:1:1101:21645:10403_1:N:0:46
AAGTTTCCATGATCCCAGAGAAACATGTGAAGAAATGGATAGTATATCACTGAAGGGCCTGTTTCTGCACTGCAGCTTTC
TATGACTCTTTCTCCTGCCTGACCAATTTATTGGAGTTTTTTGAAGAAATCTCAGGCAGTGTGGACAAGGGAGAGGCTGT
AGATGTAGTGTATTTAGACTTTCAGAAGGCATTCGACAAGGTGCCTCACAAAAGACTAA
>M00285:128:000000000-BF978:1:1101:24872:10404_1:N:0:46
AGATAGATCTGATCAAAATGTTGCTCTGACCTTGGGGCTGGAGGTGAAATGGATTTCTTTGGCCTTTTATGCCTAAAAAG
TGTTGGACTCCTTTCACAGCTTATCTGTGCTGGCCTGAAATATTTTGGGTGATGACTTCACAATATGAAGCAGCTTTAAT
ATAAATAAAGCCTCTTATGTATGTTGATCATTAAATATTGACTTTCTTTATTCACATTGAATTGTGTGCATGGATGTGAC
AAGTCCCACTTGGTAAAGGACAA
>M00285:128:000000000-BF978:1:1101:14860:10405_1:N:0:46
AGAGCTACAGTTCAGTAGATGTTACCAAACGACTCAGCGCCATGACATGCATATACCACAACTGTTTTCGAATTGTTACT
ACAAGGTTTTCGTGAAGAAACTGGCAAATTAACGGATATTGTATTCAAAACGCTGTTTAAGCCAAAGAATGTATCTTTTG
CTATACCATCGAATGACATCTCAGTGGTAAGAGATACAGTGCAATAGCTGTTACCAAACTTCTCAGCAACATGAAATACA
TACATTACAATTGTTTTCGAATAGTTTCTCCATGGTGTTTGTGTAGAAAAAGACTATTC
>M00285:128:000000000-BF978:1:1101:15353:10406_1:N:0:46
AAGGCTAAAGTCTGCTGTCAGAAATATCAGGGAAATGAATAGTTTAGGACGGAAAAAATTAGGAGTGGTACTGTTGATTC
TTCGCTTAAATTTGAAGATATCTGGAGTCCATTTATTCAATACTTTCATACGCTGTAGTTTCCCCTTTTATAACTTTTTT
TTTAAATTTAGAGAAACGGAGCTGACGACATTATATTGTTGTATTTCTA
>M00285:128:000000000-BF978:1:1101:13011:10406_1:N:0:46
GGAAAATTCTCTCTTTGTCTCACAGCAGTGCTAATGAACTATCTTGTTTGGGTTCCCTTCAGAGCATGACAGGTTTGATA
CACTGATGTTTTCTTCCTGTAGAAGACATCATTTCTTGTTCAAAATAAATATAACATAATTGTCTCTTTTATTT
>M00285:128:000000000-BF978:1:1101:17735:10406_1:N:0:46
CTCATACTCCTCATAGGGCACCCATGATGGTAAGGTCAGGCAAGACATTCCAGGTGAAGAAGGATCCAAAAAGACCCCAG
TGGGAGCAACGGCCATGTACCCAATGACTGCAAAGGTGGAAGGAGGCCACAGTGGGGAATTGGCCCCAGGTGATGTGGTT
TATCCTGCTGCGGAACCTGGCCACCAATTGCCGAGGATGTGTGGACAAAGTGAATGTGGTCAAGCTGTTTCTCTTGGTGG
GGGAATCCAGCACTAGAGGACACAACCTTAGAATTAGAGGAAGCAGGTTCAAAACAG
>M00285:128:000000000-BF978:1:1101:7934:10407_1:N:0:46
TGCATTTGAAACCTATAACCATAGAACCATAGAAAAATCCAGCACAAAACAGCCCCTAAGGCCAACCATGTTGTGTCGCC
CCTCCAATCACCAACAAACCCCATCCTTCCACATATCCTTCTTTCTTAAATTCTTCCATATGTTTATCCAACGTTCTCTT
GAACTTGTCGAATGCATCAGCCTCCAACACCACCCCTGGCAG
>M00285:128:000000000-BF978:1:1101:2068:10408_1:N:0:46
TATGTATTTCATGTTGCTGAGTCGTTTGGTAACAGTTATTTCACTATACCTCTTACCCTTGAAAAGGTAATCTTGATATA
TCACCAGATTTCTTATTATGCTAAAACAGCGTTTTATAAGCTAAAATCATTCATTTCCCAGTTTCTTCACAAAACCCATG
AGTATCTACATGAAAACAGTTGTATTGTGTGTATTCCATGTTGCTGAGTCGTTTGGTAACATTTATTTAAGTGTACCTAT
TACTCCT
>M00285:128:000000000-BF978:1:1101:25499:10408_1:N:0:46
GATTTACAAGTTTGTGTTTTATCAGTGGTTAGTCCATGATCATCAGGATATAAAATATGTTTGCTTGGAATCTAATCTGA
AGCAAAAGTAGTCGATGATATAATGATGATGATGATGAGGATATTTATTTATTTGTCACATGTACATTGAAACACACAGT
GAAATGCATCTTTTTG
>M00285:128:000000000-BF978:1:1101:6734:10409_1:N:0:46
AACTGCTTCCTGCTCTCGTTCTCGCTCCTGCAAAAATGTCATTTTTCCTTTGAGTACCACTTCACCCAAAATTATGGAGC
CACCTTGCTCAAACAGCCCAGGTCTGATAACACAAACATACTGATGCAGCAGATATGTGCAGTATTAACATACATTACTT
ACTTTTGGCAGGGTTATCGACCACCTACATCAGCAGGTGGCATTTCAGGTCCCTAAAAGATGGTGGCAATGAGAAATTAA
CACTGCAGAGCACAAATGCAGAAATAAGAATCTTAACCTGATGTTGTTAGTGGAAATTAT
>M00285:128:000000000-BF978:1:1101:10541:10410_1:N:0:46
TTATAGAATATTGGGTGCTGTTAAAGGCAAATACTTCAATAACTCTACACGGCACAGTGGGACATCGGGGAAGAAGCTAC
ACTCATTTATTTTATTATTTCACTTGGACTGAGCTGAAAGGATTTTGCTTTCACTTCATCATGCATCCCAAGCTAATTGA
ACATGTTCTTATTGCCTTCAACTTCAATACTTGAATAGCAGTTACTGTGACATGTTCTAATGGAAAGAAAGTTCTAAGCT
ACTTAATAATGCACTCTAATTTTAAATATAGGACTGCCTTAAGCCTGTAAATAAAAGTTT
>M00285:128:000000000-BF978:1:1101:24027:10411_1:N:0:46
GGAGGCCGAGGACTGATATATTTGTGATAGTGTTGGAGGGAGAGTTGAAGTGACTGGCAACAGGGAGATGCCTCCAGCAT
CATAGTGGTTTTCACGTAGATTTCAGCATCCGCAGTCCTTT
>M00285:128:000000000-BF978:1:1101:6200:10411_1:N:0:46
CAGCTAAATCCTTTGATTTGCCACTTTCTACAGTAAACCCATGGTGTAACTATTGGAAAACAATTGTAGTGCATGTTTTT
CATGGTGCTGAGTCGCTTGGTAACAGTTACTTAACTATACCCCTTAGGTCTGAAAAGTTAATCTTTGATATAGCAACAGA
TTTCCTATTCAGCGAACATAGCGTTTTGTAAGCAATATGCATTGATTTGACACTTTCTACACGAAACGCATGAAATAGCT
ATTGGAAAACAATTGTAGTGTATGCATTTCATTATGCTGAGTTGTTTGGTAACAGTTATT
>M00285:128:000000000-BF978:1:1101:21215:10412_1:N:0:46
CGACCCAACACCATGACATACATACACTACAATTGTTTTCCAATAGTTTCTCTATTGTCTTTTTGTAGAAAGTTGAAAAT
CTCTAGATATAGCATTCCAAACGCTGGTTTAGACATACTAGCATCTTTTGCTATATCATCTAGTAACCTTGCAGTTGTAT
AAGGTACAGTCGAATAGTCGTTACCAAACGACTCAGCACCATGTAATACATACACTACA
>M00285:128:000000000-BF978:1:1101:22298:10412_1:N:0:46
CACCATCAGTAGTTTTCTTCATAAAATCTCTCAGAGAAACTGAAACACTCAACAGCTGTTTATGTCAAGGAAAAGATGGA
TTAATGCAAGCAAGTCCAGGATGATTATTTTTGTTTCCTGAAGTGTATGTTTCTCTAATTTATTACACATTTTCACCCAT
AATCTACATGGAGTCCCTCTAAATAATCAGTTCGTAGTTTTGCCAGGTCAATAACATTTTGAATAAAAGGGTAACGTAAT
ATACTGTTTAATTTTGAGTGCAGTTTTTGAAAGGCAAGAAGCAGGTGCTTTGTAGTTTGG
>M00285:128:000000000-BF978:1:1101:16690:10413_1:N:0:46
TGGACAGTCAACATACAAGGAGTTTTCAGGGTGAGAAAGTCACAACTGAGTAAGCCCTGAAGTGTCGTTTGAGTTTCGAG
TGGAACATTCGGATTTCGTGATTCCTCTCTAATCTCTCTCTAAGATATGTTTTGTCTTCGGTGGACAGTGCTCGTGAAGA
AGCCTTTATTCGTGTCATCTTACGGCTTATTGAACTGAACTTTAAGAACTAATTCCTGGACTTGGAGTTTAGGAATTTGA
CACGCACACACAACGAGTAGTTTTGGGGTTATAGTTTAAAATTCTAAAATTCTATTGTGT
>M00285:128:000000000-BF978:1:1101:12828:10413_1:N:0:46
AACCAACAAGGTACACGGCAGCATTTCCAGCAGAATTTGATCATCTGCCAGATCGTGTTCCTCCTCCTCCCCCCATCCTT
TTATTCTGGCTTCTGCTCTCTTCCTTTCCAGTCGTGATGAAGGATCTCGGCCTGAAACGTCAACTGTTCATTTCCCTCCA
CAGATGCTGCCTGACCTGCTAAATTCCTCCAGCATTTTGTGTGTGTGTTTCCAGCAGAGTTTTATTAGAAGCAGGAGATA
AGTGATAGAGAGAGATTCCCTGACCTAAATGTAAAATGTTTCATCCAAGAGGAGCAGGGC
>M00285:128:000000000-BF978:1:1101:26863:10417_1:N:0:46
GGATACAATCACAATGTTTCAGAGGCATTTAGACAAAGTGCTTCAATAGGCAAGGCAGGGAGAGCCACACACATAGCGCA
GGTGAGTGGGTTGAGTGTAGATTGGCAAAATGGTCAGCACGGAGGTGGTGGGCCAAAGGGCCTGTTTCTGCTCTGCTGTA
CAGCTCTGACTTCATCTCTCTGTCTTGAATATTGATTAGAAATTCCCCCTACTTTCCTAAACCTTGTTGTGTTTCACACG
CACACACGCACACACACATGCCCACACGCATACGCGCGCACCCACACATACGCACACGTG
>M00285:128:000000000-BF978:1:1101:19468:10418_1:N:0:46
ACAACAGTGACACTGGCATAAGTCTTGCAGGACACTATTTCACACTTTCTACCATTCCAAGAAACTTGTTACCTTACCAT
ATGTTTTGCATTACCTCGCCATCATTTAGTATGTTCGTACTATGTATCATACTTTGTAGCATGAACAGTCTGAAACTAAC
TTCAAACATGAGCTCAGTTTATGCTTCATAACTCTGCATTG
>M00285:128:000000000-BF978:1:1101:3954:10418_1:N:0:46
GGTCTAACCAGAGTTTTATAGAGCTGCAACATTACCTGGTGGCTCTTGAACTCAATATCCCAAATAATGAATGCCAACAG
ACCACACACCTTCTTAACAACCCTATCAACCTGAGTAACAACCTTGAGAGATCTATGGACATGGAGCCCAAGATCCCTGT
GTTCCTCCACACTGCAGAGAGTCATACCATTAACCTTGTATTCTGCCTTCAAGTTCAATCTTCCAAAGTGTATCGCTTCA
CTTTTCTGGATGAACTCCATCTACCACTTCTCAGCCCAGCTCTGCATCCTATCAATGTCC
>M00285:128:000000000-BF978:1:1101:22835:10420_1:N:0:46
GTCTGAGTGTTACAGCAATGAAAAACAGAATTAAGCCGATTGGCAATAAAGGTGTAATGATTCTGTTGAACAACTGGTAT
GCTTTCCATATTGGCGAAGTAAAGTACCTTACAGTATTAAAGAAAAACAAAGTTCTACTTTGCTGACGCAGCGCCAGGGG
GCGTTGTGAATAATAACGTAAGCTTCCAGTTCAATGTAAAATGTAACACAACTCGTACCCACAGTTACGATCGCCACAGT
CGCTGTTCTCTCGGTGCAATACCGTTCCCGTAGCTTTTGACTGCGGGGAAAGCTCAGCG
>M00285:128:000000000-BF978:1:1101:23845:10420_1:N:0:46
CTCCAGGTGTTGTTGACCCACTGAATCTCAGACACTCCCTCTTGCAAGGCAGACCAGCTCCAGAGAACATAAATATAAGA
CAGCCAGATATCAACACGGTTACAAATTCAAGAGGAACTTCTTTATCAAGCTGATGTTGAAAATGAGGGAGAGGTCAAGT
AGCAAAGTGGACATGAGGTGTTTGGAGATGGAGAAACCTACAGGGGAACAGATTAACTAAGAGCCAGACACCGATAAATA
TTTATCAGACATCCTCTGAGCTAACAACATTAATCAATAAATAGGATTGCAAGAATG
>M00285:128:000000000-BF978:1:1101:17353:10420_1:N:0:46
GGTCAACCCTGTTGAAAATGTTTTGAGCTAATAACCAAGAGAATAGAGGGGACCAGTAGATGTGGTGTCGTTCACCTTCA
GAAGACTGTCAATGAGGTGTCACACAAGAAATTATTCAACAGCATGAGAGTGCAAGGTATTGTGGACAGTATACTTGTAT
GAATTAATGAGTAGTTAAAGGTGTGTAGAATATCCGAGTTTGCTAATGATACAAAGCTGGGTGGTAATTTGGAGG
>M00285:128:000000000-BF978:1:1101:23820:10421_1:N:0:46
CAATCACATTCTGAGCTCTTGGAAACCTGTGCAGTAAGCATCTCTATTTCATCTTCCTGGCTTAGTACTTTACATGCTGG
AGGTGCTGAATGTGAACATCTGTCCTATTAACACATCCTGAAAATGATTCCAAATACTTAACATCCCTTGAGTGAAGAAA
TGTTTCACATTGCCATTC
>M00285:128:000000000-BF978:1:1101:25541:10424_1:N:0:46
CAGGGGTCTGGGATGTAAGTAGTCGGGTGACCGTTAGTGGGGGGGGGGGGAAGGAATAGGCAGTTGGTAAAGGATACCCC
GGTGACCGTTTCCCTGGATAACAAGTGTATTGTTTTAGATGCTGCTGGGGAGGATGAATCACTGGTGGAGAGCCACAGCA
GCCAGTTCTCTGGCACGGAGTCTGGCTCCATGGCTCAGAAGGGAAGTTGGGGGGGGGGGGGGATGTGGGAGAAGAGGAAC
TTAGGGCATGGATCAGTACACGGAACTACGATATTTTGGCCATCACAGAGACTTGGCTGT
>M00285:128:000000000-BF978:1:1101:28288:10425_1:N:0:46
GTGCTGAGTCGTTTGGTAACAGTTAATTAACTGCACCTCCTACCCCTGAAACGTTTTTATCAGATATAGCAAGAGATTTC
CTATTTAGCTAAAACAGCGTTTTATAAGCTAAAACCATTGATTTGCCACTGTTTTCAGTAAACGCTTGAAGTATCTACTG
GAACACATTTGTAGGGTATGTATTTCAAGGTGCTGAGTCGTTTTGTAACAGTAATTTAACTGAACCTCTTACCCCCGAAC
AGTTAATATCAGATATATCAACAGAT
>M00285:128:000000000-BF978:1:1101:25976:10428_1:N:0:46
CTTGCTTGCACGTCCCCACTCTCATTAATAGGCCCTTGGTATTAACACTCCTCCTGTCACACCCATCTCCATTACCAGGC
TCTCGGTTAGACACCAGACCCTTACTGTGGGGCTCTCTGTGAGATAGTGTGATACAGTGCTCAAACAGTGTTATAACCAC
CACCCCCGCTAAATCCTCACCACAAAGAACTGTTGCAGAATTCGGGAGGAGAAAGAGACGCGATCCTTGGCAACAGGGAG
ACGAGTGAGACAACCGGTTTTTAGAATAAGCCTCGTCCCCGGTTAATGCACAAGTCTTGG
>M00285:128:000000000-BF978:1:1101:7962:10428_1:N:0:46
TTCTACCACAGACAATCCTCACCAACTCTGAACGAGGCAGAGAGAAGCACTCTTTTCCCACCGACTCACATCCGGCCTTC
TTCAAAATAATCTCAATTAAATCTCCTTTTAACCCTGGCTGTCTCAATGGAAACGGCCTTGAAACTTCCTCTGAATATCG
GGTGGTCTCGGAACTAACAGGCCAACGCCTTAACTACCGCTTCGTGCACAGGTCTCTGAAAGGAAGGACTGGCGTTCAGC
GACCAGCCCCATCTATTCCACGGAACTGAACATGGGGATGACCTTGATCCAGAGGGTCA
>M00285:128:000000000-BF978:1:1101:6035:10429_1:N:0:46
TGTGCAGGTCCACTCTGGCCCAGAATAGATCTCAATGATCCAGGAACCTGAATCCCTACCACCTGCACCAGCTCTTCAGC
CACACATTGATCTGGCCCATCTTTCCGTTTCTGCCGTCACTGGTGCGCGGCACCAGAAGTGACCTAGACATCACTCCCCG
TGTGGTCCTGCATTCTAACCTCTTTCTTGATCTTTAATTGGAT
>M00285:128:000000000-BF978:1:1101:16648:10429_1:N:0:46
AAAACAAATCTCTATGTAGGATGAAACTCTGGGTGATACCTTTTCCTTCATTCATGTTTCTCATGAAGGGTTTCAGCTTC
TTCTCATAGAGAATCGCTCCCTCCGTGTGCCGTTGCCGAAGAGTTATCCATGTCTGCTCGAGCCTTGAAATCTACAATGC
AAGCCTGAGGTGAGTAAATGTTGTAACTGGGAAGATGCAGATTTAAAATGAATGGCACCATTCTGATGGTGGGCAACCTG
TGGTAAAACTGCAGTATTCACCTGTGCAACTGCTTTGTTGTGTCACAGAGGGGAACTTG
>M00285:128:000000000-BF978:1:1101:7721:10429_1:N:0:46
NNNNNNNNNNNNNNNNNNNNNNNNNNNNNNNNNNN
>M00285:128:000000000-BF978:1:1101:16870:10430_1:N:0:46
GAAGGTTTCTGCATTCAAGAACAACTAAAAGAGTATTGTCCACTGATAGACAGTGGATCAAACCCAGATATATGTTTCTG
TTACCATAGAGACAGCCCTCTATCTCACTGCAAGTATTTTTTGGTCTTTCACATTCATCTCTCCATTTGGAAAGCCAGGG
ATTAATCAAAGACTGTCAGCATGGCTTCGTTAGGAGTGTGACCAATTTGAATGAGTTTTTCCAGAGACAAGAAAATGCAC
TCTTGAGGGCAGTGTGATCAGCATGGACTTCAGTAAGGTCTTTGACAAGATGCCACTTG
>M00285:128:000000000-BF978:1:1101:16558:10431_1:N:0:46
GATCGGGGAAATTGCCCACGGTATCCTGGCCAAAGCCTATCCGCCAAATCTACAACATTCACAGTTTTCTGGACGTGATG
GAACTGCTGTTTCGGGGCGTTTGCCGTGTGTAAACTCGGTGCCCACCGACTCCACTTGTTGCAACATAGTTTGAGATATA
TTAAAGTCATAATAGTAAACATCTGACAACTCTTCTCCCGGCCGTGTGGGCCTCGTTCCGCGGCCCGTAGTCTGACTGCA
TTCCCCAGGAGCACTTTACACCCACATACGCAGTTGGTTTTCTGGGAGCAAATGTGTCCC
>M00285:128:000000000-BF978:1:1101:9370:10434_1:N:0:46
CAAAGTCAACCTGCGCAGCCGCTTTAAGCGTACTATGGACTCAGACCCCAAGATCCCTCTGATTCTCCACACAGCCAAGA
GTCCTATCATTAATACTATACTCCACCAACATATTTGACCTACCAAAATGAACCACTTTACACTTAATCTGTGTTGAACT
GCATCTACCACCTCTCAGCCCAACTCTCCATCCTATCTATGTCCCTCTGTAACCTCTGACAGTCCTCCAAACTGTCCACA
ACACCCCCAACCTTCATGTCATCTGCAAGGTTACTAACTCACCCC
>M00285:128:000000000-BF978:1:1101:4264:10438_1:N:0:46
TCTGAACCCAGTGTTACATTCTTGAGGTTTAAATGTAGAAGTCAGAATTATTCTGTGATTAAAGATGGTCCTACTCTTCT
GCCACAGAAACAAACCTTTCGATTTTATTCCTAAGGATTTACTATTGTTACTATTTTTGACATAAATACAATAATACATC
AACCACCATAGATGTTTAACAAATGTCTGGGTTGCTACAGCCGATTAAGGTGCAGTTAGTTATATGCTTCACTGAAACAT
TTGCTATAAAGTGTGCAACCTAAAAAAAT
>M00285:128:000000000-BF978:1:1101:16211:10438_1:N:0:46
ACATATAATTCACATTATTTTTGCTGATCATTGAGTTCTCACACTCCTTGTACACAATTCACATGTGAGATTGAATTTTC
GCTGTCATTTTTGGTATAGACAGTAATTGGTTCTGCACATCTATGAGTGAACAATGACAAATGCTTTCCTGGTATTTTGA
ATGTAATCAGGTGATCTATGGGCAGCCAAAGAGCTATTATGTTATTTTGTTTCGTTTTGAGTGGGAGGATTTATTGAACA
>M00285:128:000000000-BF978:1:1101:26339:10439_1:N:0:46
GGGAAAACAAGCCCAGTCTATCCAATCTCTCTGCAGAACTGAAGTCCTTCAATCCAGACAATACCATGGTGAATTGCCTC
TGCCCTTTCTCCAGCACAATCACACCTTTCCTGTAGTGTGGTGACCAGAACTGCCCACAGTGCTCAACCAGTACTTTGTA
CAGTTTGAACTGCCAGATCTTAATTTTTTTTAAATTTTATTTATAGCATGGTAACAGGCCCTTTCGGCCCAACGAGTCCG
CGCCGCTCATTTCAAACCCCCGAATTAACCTACCCGTACGTCTTTCAAAATGTGTGAGG
>M00285:128:000000000-BF978:1:1101:18278:10440_1:N:0:46
AGGTTGAGCGTAGTCAGAGCAATAGAGAACAGTGAGGGAAGATGACTGTGGGGGCAGGACCTCATTAATGGCCAAATCTA
CTCCAAAGCCATCTCCTCCTCAAACATCTCTCTGCCAAAGCAACATTGTCTGTTTATTCTTCTGGTGTCAGTGTCTGTGT
GGGGTGGGGGGTGGGGGGGGGGGGGAAGAGTGGTTATACCTAAAAGCACAAATCCTTGGCAAAGGCTGCTTCCATTTT
>M00285:128:000000000-BF978:1:1101:23493:10441_1:N:0:46
ATATTGGGTAGAAAATACACAAATATCTTTCTGGAAACCTGTTTTATTTGTAAAAAAACCCCCCAATATTTCAGGCTGTT
TTGAGCTGCTGATTGTTTTAAACACTTTAGTCAAGAATTTATTTTTTGACCTTGGCTCAAGGAGCACAGGAGCATCTTTT
ATTAACTATAACAT
>M00285:128:000000000-BF978:1:1101:6635:10442_1:N:0:46
CAACATTGGGTTTGCCTCTCCCTGCCAGTCTGCTTATTTTTCAAGTTCAACACCAAGGAGACTTGTGAAATGGAGCACCT
GAATTATAAACAGTGTTAAAGTTGATGCTTCAAGTGTTGTAATTGGCAGCATGAGTAATAAGCAATTGGATTGAAACTGT
AGACATTCCCAAAGGGTATACTGGTTTATAATTTATCTGAGGCACACAATTAGAATAGAGTAGTCTGTGTACCATCTGAG
CTGTGTATTTTACATTCAGTTTTAGTGAAACAGTAAATCGTGATACCACAGATCTCTTCT
>M00285:128:000000000-BF978:1:1101:7356:10443_1:N:0:46
TGGAACCAAGACTTCAATTATTAAGGATCTAAATGTCACTGTGGGTTAAGTAAGATGAAGAAGCTTATGTCACTGAGTGT
CAAAAAAACTCTGGGTCTAAGCAAATTATGGGTGTAATTCCCACTGTTGGCATAAATCAAAGTAAGGC
>M00285:128:000000000-BF978:1:1101:11058:10443_1:N:0:46
AGAGGAATAACAAGGTCATGTTTGTGGGTCCGTGAACCATTCAGAAATTTTATAGCGGAGGGGAAGAGGCTGTTCCTGAA
TCGTTGAGTGTGGGTCTTCAGGCTCCTGTACCTCCTCCCCGATGGTAGTAACAAGAAGAGGGCACGTCCCAGGTGGTGAG
GGTCCCTTGTGATGGATGCCGCCTTCTTGAGGCGCCACCTTCTTGAGGCACC
>M00285:128:000000000-BF978:1:1101:7009:10444_1:N:0:46
AATCGCTGATATAGCAACAGATTTCCTATTTGACAAATAGCGTTTTTTAAAGTAAATCCATTTATTTGTAAGTTTCTAAA
CAAAACCAATGGAGTAACTATTAGAAAACAATTGTAGTATATGTACTTCATCGTGCTCAGTCATTTAGTAACACCTATTA
CATTGTACACCTTACTCCTGAAAATGTAATCACTGATATAGCAACAGATTCCCTATTTGACAAAAACAACGTTTTTTTAG
GTGAATCCACTGATTTGCAACTTTTACGCTAAAACCTTGCTGTAACTATATGAAAGCAAT
>M00285:128:000000000-BF978:1:1101:26083:10445_1:N:0:46
GTTGGCAGGCTCCAGGGGGCTTGCCAATCAATAAAAGGTCATCAACATACTGGACAACAGTGGATTTGTCAGAAAGTTGC
AACCCTTGGAGTTGTTATGCAAAACTTGGGGAAAAAAAAGTCAGGGAGTGTATAATATCTTGCGGGAGGTGCGTCCAGGT
GTATTGCTGACCTTGGAAGGTGAAAGCAAACAGGTACTGTGAGTCAGGAGATAAGGGAATTGAAAAAAATGCATGCTGGA
GGTCCACAATTGTAAAGAT
>M00285:128:000000000-BF978:1:1101:21594:10445_1:N:0:46
AAAGCAGGTGGTCAACGTTTCGGGTCAGGACCCTTCTTCAGGACTGAAGATAGGGAAAGGGGAAGCCCAATATATAGGAG
AGAAAAGCAGAGCAGTGAATTGTAGACAAAAGAGGGGAGGCGGGGTGGGCACAAAGTGGAGATAGGAAGATTTGTGGATT
CAAGTTGCTATTGAATCCACCACACCTTCCTCAATGAATTCCCACTCTTAATTGTCCTCTGCATGAACATTTCAATCTCC
TTTCTGTTCTTTCCTT
>M00285:128:000000000-BF978:1:1101:18156:10446_1:N:0:46
CACCACCTTTGTCAATCTCACTATAGCTTTTGACAGTTTGTCATGAGGGCCTATGGAAGATCAAAGTAAAGTATGGTTGC
CACCAGAAGTCCACAACTGCCCAACAACTCCATGACGATATGATGGATGACAGTCTTCAAGTCCATTCCTGGTC
>M00285:128:000000000-BF978:1:1101:28333:10447_1:N:0:46
CTGGCATCATCTACATCTCACTATTTTCCCTTGATATTTAATAGCTTTACCATTGTTCATTTCTGCACCACCAATGTCCT
GGAGGTCACCATCGACTAGAATATAACCTACACTGGGAATGACATATTATGGCTGTAAGACTACCCAGAGTCTGAGCACA
CAGCAACAAGGGGCTCAACTATGTAAAGCTATTCACCATCTAGGAATTATATTTTTTGCAAATGGCGTTCGCTATAGCCC
CAAAGTCAGTGAAGAATTCCCTCTATCTGCCTCTGTGTACAAGGATCTTCATCTCATTC
>M00285:128:000000000-BF978:1:1101:8212:10447_1:N:0:46
TCCCTAGGACATTCTCCCAAGCTGCCAACATTTTAGCCTGATCTTCATCTGTATTCCTGGCCTTCTTGATAAAGCAGGCA
TGGTATCGTAGTGGTTAGTGTAACGCTCTACACCACCAGGGACCCGAGTTCAATTCCCGCCGCTGTCTGTAATGAGTTTG
TATGTTCTCCCCATGTCTGCATGGGTTTCCTCTGGGTGCTCCGGTTTCCTCCCACATTCTAAAGACATACAGGTTAGGAA
GTTGCAGGCATACTATGTTGGCGCCGGAAGTGCGGCGACACTTGCGGGCTGCCC
>M00285:128:000000000-BF978:1:1101:3076:10448_1:N:0:46
TGGGAAGAAGAGAAAAGATAACATATCTATCCCCAATTTCCAGCCTTATCCCCATATCCCTTGGAATCTTGATTAATTAG
GTACGTATACTACTCCCCTTTAATTGTTCCCACTGACTGAGCTGTCTGACAGCTGTCTGCGGCAGAGAATTCCACAATTC
CACTATCCTCTGACTAACGTAATTTCTCCTCAT
>M00285:128:000000000-BF978:1:1101:27905:10449_1:N:0:46
ACTTCTACAACAAATGCCCTTACCATTACATCACGCCCAAGTGTTAAAAATGTATTAGACAAAATTACCTGGATTGTGCA
ATGCAGGGTGTCTTTGTAAACTCAGACACGGTTGTCACACGCC
>M00285:128:000000000-BF978:1:1101:22700:10449_1:N:0:46
CAGAAAATGGAAACATCTGCAGAGAGAGGAAAACAGAATTAATGTTTCATCAGAATGGTGGAAAACATTTTAAGTTGCAT
AAAAATGAGGTAAGGACAGAGAGAACCAAACAGAAGGTCCATGATAAGGTGGACAACAGGAAAGGTGATGGTGGTGTCAG
CTGGAATAGAGTGGTAAATACTAGTTAAGAACAGAAGTTATGTCTAGGAGTGGGATTGGGGCGAGGGGGCAGGGCAAGAT
TGTTAAATAGGAGGAGATAAATGAAAAGAAA
>M00285:128:000000000-BF978:1:1101:14966:10450_1:N:0:46
CTTCAGCAGATGCAGGTCTCATAAATAACACTGCGTGCAAGAGCAGGTCTGGTATTCAGAAGGTAATAACTGATGCAATC
TGTTATTTTCAGTCAAATTATTTCAGAACATTTGCACCAACAGTGAACCTCGAACATCCTGATGGTTCTAGGCTTATGGA
GAATCGGATAAGGAACAAGAACACCATTCCTTATCTGGTAAAGCAG
>M00285:128:000000000-BF978:1:1101:28999:10451_1:N:0:46
CCATTTCATGGGTAAAGCTTATTCCATGGCGAGATCCTGTGGGTGATAGAACAGGAGGTCAGCATTAGATCTGCACGAGG
AAAGCCTGTACTTTTTCCATATGTCACTAGTGAATATGTGGAGCTTGCTGATGGCAGTCAAGTCTGCCCTGTTTTCATTA
GTCTTTAGAGGGCTGGGCCACTTTCTACTTGCATTGTTCTCTAAAGATCACAGTGGCAGAGATATTTATAGATATTTTTA
TGAATCATGCACCAATCTACACAAAGACTATTGCAGAGAAATATGCATGTTCCACTCCAT
>M00285:128:000000000-BF978:1:1101:23538:10451_1:N:0:46
GCGTCACCTGGAATATAACAGCATCTTGTACAATACAGACTTTGTTTTTAAAGATCCAAGCAAGCCATTGAATTTCGAAC
ATTGGAAAGTAAACTGAATGTATTGAACACTATCCTTGGATCTGAAATTTGAGAAATTACGAATTAGTTAGCGGCTGTTG
TGTTTCCCTTGTTACAAGGA
>M00285:128:000000000-BF978:1:1101:24066:10451_1:N:0:46
GCTAATATTGCATCAAAGAAGGAAAGTTGGTGGTGAGTGGTTTGGCTGAAAGGAAGTGAATCTCGTATACCAGATGAACT
TGGAGAGACCATATTAGGAGATGGTATGGGATAAGTGTGATTTTTTGGGACTGTGGCGAGGAACAGGCGAAGATGTGACC
TTATGAACAATGGGATGAGTGGGTAATGACTGGCCA
>M00285:128:000000000-BF978:1:1101:16816:10452_1:N:0:46
GATGTCACCGGACACCACAGGACATAGCTCTGGATGATCAATTCTGCTAAAGGAATTAAAAAGGTAAATAATTTTGGTTT
AGAAAGCAATAAACAACAGAAAAATTTAAGGGAGGAGATAGATGTGGAAATGAAAGCAGCTAGCTACTGGAAGTTATAAT
GGGAGTTGTTCATTTTCACACAGACAGGGATATGCTGCATAATTCAAGTCCTGTATCAGTTTTCTGAAACAAAACATTCT
TGAACCAACTACAGAACAGACTAAAATCTTT
>M00285:128:000000000-BF978:1:1101:4077:10452_1:N:0:46
CTCTGAACAAGCAATCTGTAGGAGGAACTCGGTGGGTCAAGCAGTATCTGTGTGGGGAAAAGGATTCTCCACATACCGGG
TCAAAACCATGCATCAGGTGTAGCTCGTGCATGCCCATCAAGGTTTCTTCCTGAGTTATTCTCATCTGGTCCTCTGAACC
TTTCCTATCCACAGACCTGTCTAATTGTCTTTTAAACATTATAATTGTACCTGTTTCAACCACTTCTTCCGGCTGCTTGT
TCCACCTACCCACC
>M00285:128:000000000-BF978:1:1101:19090:10453_1:N:0:46
GGCTAAGGGGCTGATTTAGGCTAAGGGGCTGATTTAGGCTAAGGGGCTGATTTAGGCTAAGGGGCTGATTTAGGCTAAGG
GGCTGATTTAGGCTAAGGGGCTGATTTAGGCTAAGGGGCTGATTTAGGCTAAGGGGCTGATTTAGGCTAAGGGGATTGGG
GTGATTAGGCGAAGGGTTTTGGGGTGATGAGGCTA
>M00285:128:000000000-BF978:1:1101:16115:10454_1:N:0:46
GTTACGAAGGGTGTCCAGAATAGAGTGTTGCAGTTACGAAGGGTGTCCAGAATAGAGTGTTGCAGTTACGAAGTGCAGGC
AGATCCAATAAACCAATTACCAATGAATGGGATCTTGCTGTGCAAACTCATGTCACGTGCCCTGCACTCTCACCGTGCCC
ACCCTTCAAAAGCACATCATTTGCAGCGTTTGCCGAGTTGTGGGAGACC
>M00285:128:000000000-BF978:1:1101:6863:10457_1:N:0:46
GGCCGGAATTGAACCTGGGTCGCTGGCACTGTAATAGTGTTACGCTAACTGCTACACTACCGTGCCTGCCCTATGCTACA
ACTCTAAATGCTACAAGCTGAGATCTTGACAAAGGGCAGCGATTCCCTGCTTGCAGTTTCCAGTGTTAGCTGACTGCTGG
ATGTGAATCATTCCCTGC
>M00285:128:000000000-BF978:1:1101:23810:10460_1:N:0:46
GATCTACACTCTTTCCCTACACGACGCTCTTCCGATCTGGACTACACGCTTTCCCTACACGACGCGCTTCAGATCTGGAC
TACACGCTTTCCCTATACGGCAAGCATCCGAACTCAACCAGAACAACTTCCTTCACGGAAAACTAGACGACGCAAACCCA
AAACTTGCAGTGATGCAGACGCTCACGGACGACACCCCTAGAACACCACTGCGCCACACACCGGAGCTAGTCACACGAGG
CTCAACAATGAGCGCAACAGAGACTACGCAGTGCGACACTCTCCGCACTCGTCATCTTCC
>M00285:128:000000000-BF978:1:1101:26119:10460_1:N:0:46
CAATTACTCCCCTTGAGAAATTTTCAGCAAAGCATTAGAAAACTGCGGGACTTCGTCCTCAGCTGCTCATTCTGCTGTGA
ATACCTGATCTCACGATTGTCCATAGCAAGCGTTTAATTTCTTTCCTGCGCCT
>M00285:128:000000000-BF978:1:1101:9660:10464_1:N:0:46
CCTAACCCTAACCCTAACCCTAACCCTAACCCTAACCCTAACCCTAACCCTAACCCTAACCCCAACCCTAACCCGAACAC
TCGCCCGAACCCTAACCCTACCCCCAAACCTAATCCTAACACTAACCCTAACCCTAACCCTAACACAAACACTAACACTA
AACCGAACCATAACCCGAAACCTAACCCCAACGATAACCCAAACCATAACCCCAACACTAACCACAACACTAACCCTCCA
CAAACCACTCACAAAAATGCTAACCCTAACCATTGCTCATGAAAACAATCTAACCCCAAC
>M00285:128:000000000-BF978:1:1101:3631:10465_1:N:0:46
TAAAATTCTCCTGTGAAGGAATGACCAGAAGCCCGCTAGTCTAGCATTAAGGCCGGGTACAGTTATGTGGGACCAAGACT
CAGACTTGCCTTGACTCAATTGAGTGGGGCTTGTGGCCTTCCAGTCCCTTTGGAGACTGCAGTGTGAGCCAGTGTGCCTT
GGCAATCTGCATTGGCCAGGTGTTTAACTGAACTTCACAAATAACCCCGAGAATTTGATATCCATGCATTAAGCTGGCAA
TTGAACATTCACCCTTTCTGATGTTGTTGATCTGGCGCAAGTGAGGGCAGGAACAGGGGG
>M00285:128:000000000-BF978:1:1101:19408:10469_1:N:0:46
CAACAATACTCATGGCTTAATTTTAATTCTACTAATATTGTAAGTGTGGCATTTGGCAAATAGCAGATAGAGCCTGCACA
AACAGCAGCATTGCATCAGTTGGCTCCAGACTTTACAAACTACTTAGCTAGACCTTTTCTGCACTTCATGCACAAACAA
>M00285:128:000000000-BF978:1:1101:18893:10469_1:N:0:46
GGAGAGATGGCAGCTTGTTTTGTTTCTGTCGATGGATGAAGGACAGTAACTGTGTTTGTCACTAAAATCCGTGGATGGAT
TTCTGGAGTAGTCCAGTGGAGTTCACTTTGTCGGTAACCTGTAGAAGGACACAGGTGTTTGCGTGAACAACCACATTTTG
GATGCTCTTCAGAGTGGCAGATACTGTGGAACAAAGTTACGGAATTCACTTTGCTGCTAACCTGTAGAAGAACACAGTTA
TTTGCATGGACAGTCACGATCAAGGAGTTTTCAGGATGAGAAATTTACTACCGAGTAAGC
>M00285:128:000000000-BF978:1:1101:18947:10471_1:N:0:46
GACCTATCAATCAAGTTCCTATCTCCCTGCCAAACTAGTTTAAGCCCTCTGCAACAGCTCAAGCAAACCTGCCTGCAAGG
ATATTGGTCCCCCTCCAGTCCAGGTGTAACCTGTCCCTTTTGTACATGTTGTACCTTTCCCAGAAGAGATTCCAAGAATC
CACAAATCTGAGTGTTTGGAAATACCTGGAAAAGAACAGGGTCCTTAACACACCTCTTTATATAGCTCCCACTTCTCGCA
CTGAAAGTCCCATTTCTCGTTCCAAG
>M00285:128:000000000-BF978:1:1101:21992:10478_1:N:0:46
AGAATGCGCTGCAGCAACTCACCAAGGCTCCTTAGAAAGCACTTTCCAAAACCACAACCTCTCGTACCTAGAAGGACAAG
CGCATCGAGATTGTGTTCACCACCACCTGGAAGCTTCCCTCTAAGCTATCCACCATCCTGACTTGGAAATATATTACTGT
TCCTTTGCCATCACTGGGTCAAAATCCTGGAACTCTCTCTAACAGCATTATGGGCA
>M00285:128:000000000-BF978:1:1101:19938:10479_1:N:0:46
GATGAGTGCAGCTCCACTGACTCTCAAGTAGTGCAGTATCATCTAGGACAAAGCAGCCTGCTTGACTGGCACTACATCAA
CCACCCTAAACATTCATTCGGCGTAGTAGCTGAAGTGCATATCATCTGTAAAATACAGTACTGTTACTTACCCAGGCTAT
TGCAACAGCACTTCACTACAACCATTACCACCAAGCAGGACAAGGGCAGCAGATAT
>M00285:128:000000000-BF978:1:1101:4917:10479_1:N:0:46
TCCCCAGCCCCTTAAACCTATGACCTCTTGTGGCCACTATTTCAGCCCTGGGGAAAAGCCTCTGACTATCTACCTGATCA
ATACCTCTCATCATCTTAGACACCTCTATCAGCTCCCCCCTCATTCTCCATCTCTCCAAGGAGAAAAGGCCGAGTTCCCT
CAACCTGCTTTCATAAGGCATGCTCTGCATTCCAGGCAGCATCCTTGTAAATCTTCTCCTGCAAATCTCCTCTGCACCCT
CTCTATGGCTTCCACATCTTTCCTGTAGTGAGACGACCAGAATCGAGCACAATATTCCA
>M00285:128:000000000-BF978:1:1101:25485:10481_1:N:0:46
AAATGGACAGAAAGTGTGTATTTTATTGAAACAGAGCATCAGCCATGATCATATTGAATGGTAGAACAGGCTTGAAAGGC
TGACTGGCCTGGTTCTATCCCTATTTTTCTATACTTCTATGTTTTCTAAAAGATTGAAGGATATGCTTAAAGCTTCCTTG
AAAAAGTGTAACATTTCCACTGATTCCTGGGAATCTCTGACTCGTGACGGCTCAAAGTGAAGTGAGGAGAATTCGGGCCA
GTATTGAGAACATCCAGGTTGTGTACCAAGAGCACTCAGAGGTCCCGCGTGAGCAGCGGG
>M00285:128:000000000-BF978:1:1101:24676:10481_1:N:0:46
TAACATCACGGCCCTAACAATGAAAGCCCAGAAACGCCTCTACTTCCTGCGGAGACTGAGGAAAGCAAACTCTCATCCCT
CAGTTATGAAAACTTTCTATAGAGGGACCATTGAGAGCATCTTAACCCAATGTATCACTGTTTGGTTTGGAAGCTGCTCA
GCTGCTGGGCGGAAGTCCCTCCAGAGGATAGTTAGGGCTGCG
>M00285:128:000000000-BF978:1:1101:20219:10482_1:N:0:46
CTAAGTGATATAGTGCAGAGTGGAGTTTATTTGAATTAGACTCCATTTGCCATTCCTCAGCCCACTTACCCAGCTGATCA
AGATTCCTCTGTAAATCCTTTATTTTTCAATCTTTTATTAAATTTCCAATTAATACACATAACAATAGTGATTATACACA
TGGTGTGAAGAGATCGGGATAACAATAGTAACAATTGACGTACCCAAACACGGAGTATAATATATAATCTGAATCTCCCA
GTGTCTTACTAAGTGAACACGATACAAAAGAATTTGAAAAGAAATTTGATTATATAAAA
>M00285:128:000000000-BF978:1:1101:19901:10488_1:N:0:46
CAGCCCCTTAACCTAAATCAGCCCCCAAGCCCAGATGCTGAGGGAGTCTGGAATATGGCACAGATCGCAATAAAGGCGAG
TGGAGCAAACCAAGATAATGAACCCGTGGGCCAAAAAAAAGTGGCAGGGTGTACAGTGTCATGGAAGCTCTAGTAATGAG
ATGAATGAACACAATAGGGACTGTTTTCCCACTGCCCGATAAATCGCAACCTAACCGTGAAAGTGACACGGTGTTCATTG
TCTTGGTCCGCAAGC
>M00285:128:000000000-BF978:1:1101:8844:10489_1:N:0:46
CAGAATACACAAATAAAATGGTTTGAATTGAGGGAAACAACTGTAGTGCCTTACCATCTGCTCCATAAATGTAAAGGAAG
TGACATTGTAAACTCGGATATCTACCAAGCACAGAAATCAGGCTTAGGGATGGCAAATCGAACAGAAATAATTGCAAAAG
TCCCTAGTTGTAGAATCTGACTCAGTCACAGAATCTAGGCTAAGGTAGATAGTGACCATTTTATTGGTTGTGTTGGCCCA
CCAGGATTGGAAATAGACTGTCTGTCAAAATGTCTCCAGATAAAAATGAGTTTAAAAACT
>M00285:128:000000000-BF978:1:1101:8207:10489_1:N:0:46
GGAAAACTACATAACAGCAGACAGTTGATTAAGTACTTCAGAACTATTTTAAACAGTGTACTATCTGCATTTTCAAATAA
AAACTTAAAATGGTTGGTCTACTGGTCTATGAGAGAACAATGGTGAAATGGAGTGTCTGGTAAGTTTAAGCGTTCAATGT
GCAATTGAAATTTTACTCGAGCATTATAAAAAAGAATCAGAGGAGTCCACATTATCAATTTTATGGTCAGAATCAGAAGC
AGAAAATATGTACAATAATTATAGTTTGTTATATAAATCACTGAGTATA
>M00285:128:000000000-BF978:1:1101:11618:10489_1:N:0:46
GGGTGGGCTGCTGGGCCCCTCGTTCTGGGAAATGCTACTTGGATCCTAACTGGATGAGTCTTTTTCTGAAAACCCACCTC
AGGTTTGTCCGGTTTGCTCTGCTCTTCCAGGGGCAGGCTGCTGGGCTGCCCCTTCAACGGAAAATTCTACCTGACCCTAA
CTGGATGAGTCTAATTCTGTCCGCTCACCTCAGGTTTGGCCGGGCCGCTCTGGACCTCCAGGGGTGGGCTGCTGGGGCCC
CCCAATCTGGAAAATCCTAC
>M00285:128:000000000-BF978:1:1101:20610:10490_1:N:0:46
TATTTTGTTTTGTCTGGTAAGAAAATATTTTGTACTCTATTTCATTTCAATAATTTCCCATTATTAATCCTTCTAACTAC
TTCCAAATTTTCTGTCTCATTAGTATGAGCCAAATCCTTTTTTTTAATTTCAGCTTTTTAAAATATTTTTCCAATCCTGT
TCCCCCTGCCTTTGAGCTCTTATTATTATACTTCTTTCCTTCACTGAATCTAACCACACTGTGGTCACAACTTTGTATTT
GTCCTTTCACGCTTAGATCAGTTCATTGTCTCGTTTAATTTCTCAGAACAATGGGCTTT
>M00285:128:000000000-BF978:1:1101:24920:10491_1:N:0:46
GATCTACACTCTTTCCCTACACGACGCTCTTCCGATCTCGACTACACGCTTTCCCTCCACGGCGCGCTTCCGATCTGAAC
TACACGCTTTCCCTACACGGCGCGCGTCCGATCTAGAACAGAAGAGCGTCCTGCAGCGCAAGCGCGTACAACACAACTAC
GGCAACGCACCCCACTCAGAAGGGCAGAACCCGCCGAAACATACAGCAGACAGTGACGCCAGACACGTGGATAGTCAACA
CAATCACAACCTCACAATGCACTACGCACACAGCCCGACGAAGTGTTCGCACGAAACACG
>M00285:128:000000000-BF978:1:1101:25650:10492_1:N:0:46
GCCAATAGATTCTACATGATTAGAACATTTATATATGAGTAATTTTCAGCCTTATCATAAAGTTATAATTGGTCAGGAAT
GTGAGCATGAATCTGGATCCAACCATGTTGTCATCAAGATTCATCCATCATATTGTTTCTTAGAAGGATTCTTTTTAAAA
GGAAAATTGAGAACATAATACAATTTAGGTGTATATTCATCTCTATGAACACGGGGGAATATTGATTTTTTTTTATTGAA
TTTTCTGAAACAGTCATAACAGACCTCGCCCATCACGGACAAATAGTTCCAGCTCTCTTG
>M00285:128:000000000-BF978:1:1101:26970:10492_1:N:0:46
ATAGGTGTAGCCAAAAAATTTAATGTAGGTATTACGTTAAAAATAGGTATTTTTAATTCTTTTATTGACAGAGGATTCTT
GTCCTTTTGTCATCCACATGAATGAACCATATTCATGTGGATGACAA
>M00285:128:000000000-BF978:1:1101:9027:10494_1:N:0:46
CATAGAACACCATAGCATAATTCAGGTCCTTCTGCCCACAAAGCTGTGCCGAACTTGTCCCTACACTAGAAATTACTGGG
CATTCCCATAGCCCTCTATCTTACTTAGCTCCATGGACCTACCTAACAGTCTTTTGAAAGACCCTATTGTATCTGCCTCC
ACCACTGCTTCCGGCAACCCATTCCACGCCCTCACCACTCTCTGAGTAAAAAACTTTCCCCTGACATCTCCTCTATATCT
A
>M00285:128:000000000-BF978:1:1101:15650:10494_1:N:0:46
TCCCATCCCAAGTGACTGAACAAGTTGGATATGTATTCTTTGAATGTCAGATGAATGAATAATAACCATAATGAAACAAG
ATGCTAAGTGGACATGACCTGGTAGATACTGAGATGTTTCCACTAGTGGAAGAGTCTTGATCAAAATGACAAGATAACAG
AGTGAGGTGTGAATGAATTTCTTCACAGAGGGTGGTGAATCTCTGGATTATGGAGGTGAGATTATTGGAGATATTTAAAG
GTAAGGCAAATACATTTTTGGTGGAACTGAGGGCTATCGGAAAGAAGTACAGAAGTGGCC
>M00285:128:000000000-BF978:1:1101:12041:10495_1:N:0:46
TGCGAGCGTGCAAGGCAATTTTTTGTAAGAATTTGGACAAATGGAGCTGATCGACAGACGGGAGTGCGAGAGGGAACTCG
GTGAGGAAAATAGAAAATTCACTCAGTAATTGTGACAGGAAATGTTTGCAGTTGATTTTTTCTTACCTTC
>M00285:128:000000000-BF978:1:1101:16868:10495_1:N:0:46
CGATCTGCACAAGATTTTCTTTATCTCAGCTGTCACATTTTGATTGAGATTTAGTGCAATTCACATGTCCCTTCTTACAG
AAATGAGACTGACAGTCAAGGAGAAAACATGTTCATGCGATGTGTCAGTGAACTTGTTATTGAAAGCCGAGAGGTAAGCA
TTACATCAACAGACGTACTGCTAGACTATGTCACATGCTACGTACCATTTTTATAATTTTGAAATCTTTCCATTTCTAGT
TTGACATGCTGCTTGGTCGATTAGAGAAAGATGGCAGCCGAAAGGTGAGATTAACTTTAC
>M00285:128:000000000-BF978:1:1101:5626:10495_1:N:0:46
AACTGTAATTCCAATCCATTATCCATACTTGTATATGTTTCCTTAACTTAAGATTCCTGCTGGTGCCATCCCACAATTAC
TTCAACCATTTAGTTCCTTAATTATCAAAATGTTTGTGCTTTTTGTAATATAGCAAATTGCTTCTTGCCACAATTACTTC
AACCAGTTGTTTTATCTGTCCTCTGGATAGTTCACAGTGGGATTTTACAATGAGATAGTCCACAGGGCTGTAAAGCTGTC
TCAGCAATACTGACCAGATGTCAATTACATGA
>M00285:128:000000000-BF978:1:1101:10798:10496_1:N:0:46
TAATTAAAATATGATTTCTAAAAGTACTTAAAATCAAATGTCATCTTCCTCAGAATTAATGTATCATTCAGATCTTGCTG
TCCATGCAATGATACTGCTTAAGATGCAAATGGAGTCTGATTAAACGGGATAAGTACCAGAAGAGCAAGGATATGATGCA
GATACTTTTAAATGTCCCTTTTATTTATGTCAATTTATTTTTGTTTTGCAAAATGCAATAGGAAAAATAGATCATGTGGA
AATACCAGAAGAAATACTGCAAAA
>M00285:128:000000000-BF978:1:1101:21292:10496_1:N:0:46
CTGCTGGGGGTGAGTGTGCTGTTGTGTCCATGTACTGTTTCACTCACTGTGCCACTACATTCTGTGTAATGAACACACAG
GGGATCGCTCAGCAAAGCACAGCATGAAGGCTGAAGGATAAACACCTTGCTGAGCTCAGACCTCAGTCTGGGGAATGAAC
AAGCAGTGCT
>M00285:128:000000000-BF978:1:1101:24223:10496_1:N:0:46
CAAGATATTTTCCTACTGTCGCAATATCCGCTCTTTTATTACAAAAGAACTTGTGTAAGAATTGCAATATCTCCACCCCA
TACTTTGGGCTAAAATTTTATTTATTTCTATCTGAGGTAATGCTACTTAGGTTAAATATGGAACAGTTAATAACTAAATT
TCTTAAGTCATTTTACTGATCTAGGTCAATATGAACAAACTTTGCTTGTTGGTACCAGTTTGACTTTCCTGTGTTGCTGG
AATTGTATTGTGGAAAGACTGGATCGTGATAGTTTACCTTTATTTCCCATCATGTTTCTC
>M00285:128:000000000-BF978:1:1101:4223:10497_1:N:0:46
GTTGTATAGGTCCCTGGTCAGACCCCACCTGGAGTATTGTGTTCAGTTCTGGTGGCCTCACTACAGGAAGGCTGTGGAAG
CTATAGAGAGGGTACAGAGGAGGTTTACGAGGATGCTGCCTGGAGTGAAGAGCATGCCTTATGAGAGTAGGTTGCGG
>M00285:128:000000000-BF978:1:1101:17929:10498_1:N:0:46
CAGGTGTCAAAAGCCAGTTACAGTAATTGATCCAAAGGTTAGAAGAGGGATGAAGAAATGTATTTTCATCCAGAGAGCAG
TGGACGCATTGTACAAAGTTCATAGACACATTTCTGATTTAACCTGCTACGGTGTTACAGAAAAGCATGTCATTTTCTTC
CCACCACCCCAGAACTTTATTGGCCTTGGCCTTGAAAGCATTTGATATACTTACCAGCAGTACATGGTCACATGCTTCTT
TTCTCAAATAAAAACCAAGCTCTTAATATTCTGAAAGTATGGAAGAAAACATTTCTTGCT
>M00285:128:000000000-BF978:1:1101:14281:10499_1:N:0:46
ACCTGGTGGGGAGGAAGAGCTTCTAATGTGACTCCAGAGTCGAGCCCATGAGACCTGATCGAATTACTGCCTGTTAAGTT
ATTAAAATAAATTCAGTTAATGGGTTTGAGCACAAAATTCTGGAGAACTAAATTATCCAGAAAAACTGTTCAAAGGTCTC
ACCAGAAGTCAGAGGAGAAGCAGACCATTTAACCCTCTAATCCCTTGTCCCTTTCAGTAAGATGAGAGCTGCA
>M00285:128:000000000-BF978:1:1101:8920:10500_1:N:0:46
TGATGACGAAGTAATAGAGGAAAGGTACGCCAGTCCACAGCCTTAATATTCTGGAACCTTTGAGGGATGTGACATTTACG
CTGTTCAGTGCAAATAATACAGAAAGTGCACTGCAACACTACGCAATGTTGCACATAACACATGGAGCTCAGAGAGAAGA
GGAAAGTGGTGGAAAAGTGTGCAAGAAGCTGGCGAAGCAAACCTTGAAGATGGATATGGGTGTGTAGGTAGGAAGGAGAA
AAACGTAGTCAATTGTGTGGCTGCAGGAATGACCTGGGACAGACAGAAAGG
>M00285:128:000000000-BF978:1:1101:24272:10500_1:N:0:46
AACTTTTTTCCAGATTTAAACATCACTTTTGCCAATTGAATTATCATCTGCTCTGCCACTCCTCTTCCCAATAATTTCCT
TTATTTTACTGTTTTGACATCCTTACTTAGTTCCTGCCCATTACTTTTTATTACTGTCATAAGTGCTTCCCGTCCAGCCT
TTTAGACTAATTAACACAGCACCACCAGGA
>M00285:128:000000000-BF978:1:1101:24072:10501_1:N:0:46
GCCGCAACAAACAATCTACTGGAAGAACTCAGCAGGTCAAGCAGCATCAGTGGGAGGAAAGGAATTATGAAAACCCTGCA
TAGGGACAGAGTAGTA
>M00285:128:000000000-BF978:1:1101:26677:10502_1:N:0:46
ACCTGCAATCACCCCACCTTCCACCGTTAACTGGAAAATAATAAAGTACTTCAGTATTTATTTAGACAATTATTGCCTGT
CAGGTGCTTCTCACTTTCTCCGACATTATTTTAATAAAATAGTGAAAGAAAATGTGAAAATTACAAACATTTTCTCTATG
ATTTTTCTTCTGTGTTTCTGGAAATGATGTTCTTGAGACTAATCCTTGTTTCCCGGAAATTCCAGATCACTAGCCCACTG
ACATTCTGTGCTTCTTAGTTCTGAGGCTTCTCTTGGAATCCTGCTGTTTACTTGTGTTTT
>M00285:128:000000000-BF978:1:1101:13535:10502_1:N:0:46
CCGTCGGGGCGTGGTAGCGGAGAGCTGACTCAACCACTGCCGTCCGGTTTTCATCAGGAGGTAGCCGTCTGGTATAGCCT
AACTCTTTAATTGTTGACTATTAAGACTGTGATTACTAGCATTAAAGTGAAAACCCAGATTAGTATCGGAAAAATGGTCC
TTTTTTTAATTAAAAAAATGCAGACGCGGGAGTTTGGACCATAAATGGAAGGAGTCATTCCCGCGTTAATCCTCACAAGC
ATGTTAAGTGTATGGACTGATTTTAGGGTCAAAGCATCAGGCTAGATGTCATTTACTTTT
>M00285:128:000000000-BF978:1:1101:23160:10504_1:N:0:46
CCTCTCCAAAATCTGCCTCCCGATCTGCTCCTCAGTGTCTCTGCTGCTACTGGGGGGTCTGTAGAATACTCCCAATAGAG
TGATCGCTCCCTTGCTGTTTCTGACTCAGTGGGCAATTCCTCCAGGACATCCTCCCTTTCTACAGCAGTGACACTGTTCC
TGGTCAGCAAAGTCACTCCCCCACCTCTTTTACCTCTGTCCCTGTCCCTCCTGAAACATCCAGACCCCAGAATATCCAGC
AGCCATTCCTGCCCTTGTGACAGCCAAGTCTCTGTAATGGCCACCACGTCATGGTTCCGG
>M00285:128:000000000-BF978:1:1101:13495:10504_1:N:0:46
ATGGGGTACCAGTCCAGTAGGCTGCTTTGTCCTGGATCATGCCAAGCTTCTTGAGAGTTGTTAGCACAGCACTCATCTAA
GCAAATGGAAACTACCACTGCTGACTTGTGTCTTGTAGATGGTGGAAAGGCCTCAGAATCAGAATCAGGTTTATTATCAC
TGACTTATATGTTGTGAAATTTGTTATT
>M00285:128:000000000-BF978:1:1101:20503:10506_1:N:0:46
ATTGTGGGAATAGAGGAAATTGCTGATCTGAAGTCTGGCATATTAATATCAAAACGATGTTTAGATCCTCAATTTTATAA
AAAGGTATTGTAGCAATAATACAGACTCTTACTGGACATTAGAAAATTCTGCTGAAAACTGGTTTGCAGCACAAAGCCTA
ATGATGTAGTTAGAGGTAGTGATGAATTAGTTACATTCACTATTTGATGCCTAAATATGCAGAAAAAGCTGATTATAGGC
TGACAAGGAATATGTTAAAATAGATCACATTTTGGAGAAAAATGAGACAGAAGATGCAA
>M00285:128:000000000-BF978:1:1101:18779:10508_1:N:0:46
CATAGCACAAAACCCAGCATGAAATTTAAAACAGTTTTCAGGCCCAGCTGTCAATCGAGTACAATTCTGTACACCAAGGA
CATGAAGGTTTTGGAGGGGAAAGGGAAGATAGTTACGAAAATAGACTGAAAAAAGTTGGGGTTGTTTTCTGCAGAGTAAA
GTAGAGATCTCATTGATGTAGTCAGAATCACAAGCGTCTTAGATGGAGAAAATAAAGAGAACCTGTTTCCAGTGGTTGAA
AAGTCAATAACCATCCAGCAGAGATTTTAAGGTGACTGACAAGAGGAACCAGAGTCAAC
>M00285:128:000000000-BF978:1:1101:27893:10512_1:N:0:46
TCGACTTCGAGCCAATTTGATACCAAGTTTGCAAAAAGTGGCCCAGCTCAAGTTTCAGACAGGTACTAAGGAGGGGAATG
GAGCTGGTGGTTCATGAAGTTAGTAACAGGTTGAGCAGATAGTGGTCTCTGTCCTGTGTT
>M00285:128:000000000-BF978:1:1101:27657:10512_1:N:0:46
ACGGGGTGAGGTTGGTGGTTGAGATGGGCATTGATTGGTGTAGAAACTGATGAGCAGCTATGGGTTTGAGGGCAGGAGTG
AGGTTATTGGGTCGGGTGCAGTGGGTGAGGATGAAGATGGTGGGTAAGGTGGGTTGATGGGTGGGGTTGAGGTTAATGGT
TTAGGGTGAGTTTGGTGGGTGGGGTTGAGGTTAATGGTTTAGGGTGAGTTTGGTGGGTGGGGTTGAGGTTAATGGGTTAG
GGTGAGTTTGGTGGGTGGGGTTGAGGTTAATGGGTTGGGGGGAGGTTGGTGGGTGGGGTT
>M00285:128:000000000-BF978:1:1101:12198:10512_1:N:0:46
ATGAGGAGTTTGAGGAAGGCATCAAAGCAGAAAATGATACTTGTGTTGATGGTATTTAAAACAAACTGGAATATAATGTA
TAATGCAACTGCTGTAGTTGTAGTTAATATTATTAGCACATTTAGTGTTAAACTGTAGTTGACATCTTGAAAATATGATA
CTCAATATTTTAATATTTATACATAGTTAATGCAATAATTGTGGTGGTAAGATTAGTATGGGTGAAGCTTGTTGAGAGAA
GTTATTTACAGAATCTATCTGTACCTATTGGTTGGTGCATTGCTGCAGCTCATAGAGATG
>M00285:128:000000000-BF978:1:1101:13708:10513_1:N:0:46
GGCCCTGAACCCTTGACAGTTATTCTTCCATCTGTACAAGTAAATGCTCCCATATTATCCTTAAAGGAAGGTCAATTTCA
TTAGAATAAGCCAGGTCATGCCTTATTCTAATGAAATTGACCTTCCCTTAAGTTAAGACTTTTATTTCTGGTCCGTCCCT
AATTAGTTTCATTACCACTTTGAAATATATGGAGTTATGGTCACCGATTACAAAATGCTCCCCCACTGTTATCTGTTTCA
CATGACCAGCTTCATTTCCTCATTGGTCTATCTCCCTATTATGTCAAAAAACTTCCTTG
>M00285:128:000000000-BF978:1:1101:25263:10513_1:N:0:46
CATCAGAATCAAATTCCAAACTCCTTCTCTGCAGTCTTAACTCATGTTTCCTTTGGTTCTCCCTTTCCTTACTTTCCAGC
TCCATCCTCCTCAATTCCATCCTCTATTCCTCTACCTCTAGTTTCCTTTGCTCTGCCTCAGCTTCATATTTCATCCTCTT
TTCCTCAGCCTCTAATTTCCTTTGCTCTCGTTCAGCTTCTATCTCTAATTTCCTTTGCTCTCGTTCAGCTTCTATCTCTA
GTTTCTTTTGTTCTATTCTTGCTTGTTCCTTTTCAGCCTCTATCTTTGCTAACTGAATTT
>M00285:128:000000000-BF978:1:1101:20223:10513_1:N:0:46
AATATAAAACGCTGATCCACGCATTCGGACAGTTCTGTGAAGTAAATCTCCCTCAACCGGATGTCAGTTTGTAAGGACGT
TCCGTTTTATTAATCTGTCCACTTATCATACCTCTATACCGCAGGTAGTGACCACTGTTTCTCACCTGTTGTTGGTCGAG
TCTTTGGACAGGGACTTACCTGGAACAGCAACAAGAGCGAGGACGGGATAATAGACGTGCTGAATTGTCCGGAGTAGAAA
AGAGATCCGAAGTTCCACTGTCATCCAAGGAGCATCCGAAAAAATATCGCCAGCAAGGTC
>M00285:128:000000000-BF978:1:1101:7791:10521_1:N:0:46
GCCTGGCAGCCAGACAGGCACTGCCTAAAGTAGCTGGGGAGCCTTCCATTGATCGATTGAAATGGTATTGAGTGAATTAA
TGTGAGGCAGTCAGTCTGTCTATCAAACACCCTAGGAATCTAGGGCAGAACTGATCGGTGCTGGCAAGCTCAATTTACTG
GAGGGCTGAACTACATATATGATAGAGATACTTTGTACATTTGTTTCTTTTCTCATGGGTTGAAGGATTGTAAGAATGAT
CCATTAACATTGCTTCAGTTTATCTGTTGTAAA
>M00285:128:000000000-BF978:1:1101:18770:10522_1:N:0:46
AATGAGAAAAAATGGGGATGGTTGGAAAACTAGAGTTGATGCACTGTTCCTTATAGCCGCTTTCCTGGCCAGTTTCTCTT
TCCCCTGCGGCTGTGATCTAGTTGAATGGCAGAACAGTATCAAAGAGGTGTGTGACCTTATCCTGCAATTTTTTCTTTGT
TCTTAATCTTGGGCGCTTCTGTAGGTTGCCAGCTGCAGTTAGGGTCATTGATAAATTAAGAGCTTGAACAATGTCATTTT
GTGTTCTGTTTGAATGTAGTGACCAGTGCTGAATTATAGTGCTAG
>M00285:128:000000000-BF978:1:1101:10930:10522_1:N:0:46
CCTCTTACCCCTAAAAAGTTAATTGCTGATATAGGAACAGATTTTCTCCTTGGCTAAAACAGCCCTTTTTTAAGCTAAAT
CAATTGATTTGCCACTTTCAACATAAAACTCATGGAGTATCTACAGGAACGCTATTGTAGCGTATGTATTTAATTGTGCT
GAGTCGTTTGGTAACAGTTATTTAACTGTACCTCTTACCCTGAAAAGTTAATCTTTGATATAGCAACATATGACCTATTT
GGCTATAACAGCGTTTTATAAGCAAAATCAATTGATTTAATACTTTCCACACAAAACCC
>M00285:128:000000000-BF978:1:1101:27759:10523_1:N:0:46
AAAGATATGTGGACAAGCCAGTTATTTAAAGGCGTATTGGCTTAAAGAGCCTTCCTCATGTCTGGTACTATGAGAGAGGT
CACAAGAGCAGGACAAACCACTAGAAGAGAAAGGAGGCAGTGATATCAACAGAGACTACTAAGGGAGCAATTGTCATAAA
CGCACATCAGAGTACGACCAATGACTGAGTTGTCTGCAATTCATAAAAACCAATGCTTCTGAGATCCACCTAATTGTGGA
ACAATAATAAAGGTCAAAGCAGAGTCACATTGCATGTCACTGTGAAGATGGTTGTGGATG
>M00285:128:000000000-BF978:1:1101:28923:10523_1:N:0:46
CTCCTATTTTTGTACTTTATCATTCTGATCTCAGTGAGCATGGAGTAATTCAAAACCCTGCCACAGATGTCCTGTTTCAC
ACCAGGTCCAATCACCAAGAGCAGGGTAGCGTACTGGTTAAGTTACTGGGCTTGGAGCTAGAGTTTTTGTGACATTAATC
AAGGGGTGTGAGTTCAAGTGGTCAAAGCATTTTGGG
>M00285:128:000000000-BF978:1:1101:23317:10525_1:N:0:46
GCTCAGTTTTATGTATCTGAGTCCACCAGATCTCACTGTTAATACACTCAGTCAATTATTACATCATTTATTCAGTGTTC
CAACAAACCAAATACTTCCTGATTTACCACCATTAGAGAGAATTACAATGAAGCAAATCCTTTCCTATTCACTGACTTTA
CAGAGCGTTGTGATGAGCTAAACTCTTTCCCATTCATAGCTTAGTATTTGGATTGCCAAAGGATTAACCCC
>M00285:128:000000000-BF978:1:1101:22830:10527_1:N:0:46
TAAAGCTGCAAGCCCCACCCACAGGTGTAAGGCTGTTAGCTTCCGGCCACAGGTGTACGTCACATTTCCAGACAACTCAA
CAATTTGCCAGGAATCCCACACACGCGTTACATTAATTCATATCGCGAACTTCCCTTTCAAATTTTAAGAGGCCAAACCA
CTTAGAAGTGGTAGTTATCATTTTTCACAATGGATAGTTGCTTAAAGAAAGCTATTTTGTGTGATTGAATTACTCTTAGT
CTTCTTAAAGTCTATTCTCTTTCAGGGGCCAAGTTTGGCATGCTTATAACTTCTTGATT
>M00285:128:000000000-BF978:1:1101:16075:10527_1:N:0:46
GCATACAGGAGTAAAGATCTCTTTCTGCAATTATATAAGGCCTTGGTATATACTTGCCCTGTAGTGAAAGCACCAAAGAT
TCAGCGCAGTGGTTCTTGGGATGGTGTGTATCAGAGAAGATTGAGTCGACTATCCTTGTATCCTCCAGAGTTTAGAAGAG
ACATGATCTTATTAAAACTTACAAAATGCTTGTGTGGCTCAACAAGCTCGATGCAGGGAGGATGTTTCCCCCAGCTGAGG
AGTCCAGAATCTGGGAAT
>M00285:128:000000000-BF978:1:1101:6170:10528_1:N:0:46
TCACAGGTTTAGTTAAGAAAGATGTATATCAATATATTTTGGTTTGGAAACGCTGTTTCAGCCAAATAGAAATTATTGTG
TTATATCTGCAATTAACTCTTCAGGTGCAAGAGGTACAGTTCAGTAAATGTTACCAATCGATTCAGCACCATGAAATACA
TAGCGTACAAATAT
>M00285:128:000000000-BF978:1:1101:12996:10529_1:N:0:46
AGGGAAAACTGAACCAAAATGATGACAGGCAAAATTGGCCATTTCTGAAACGAGCAGAAAGAAAGAGTGAGTTACCCAAC
ATCGGGGAATTTGATACTGAGTCCAACAGGCTACCATGTGTCCAGATGCAAAATGAAGCCTTGCTCCTCAAATTGGTGTT
GTAGCTCTGCAGGAATGATCCTGATCTTCTGCCTGCCTGCCAGTTTAGGTTACCATCCCACTCCCACCAATCTGTCAGCA
GCCTCCTGCACTTTTACAATGAAGCTCAACACAAGCTTCAGGAGCAACACTTCACCCTAT
>M00285:128:000000000-BF978:1:1101:20328:10529_1:N:0:46
GGACTTGGTGGACTGAATGGCCTCCTTCTATGCCAATATTGACTTTTTGACTCCTGTCTATATATCAGTACTGTCCACAT
GTTTTTGCACATACTACTTCATTATGCAAGTATTTAAAAATGGAACTAATAATGCAGAATCATCAGTAAATATCCTTACG
ATTGCCCTTATTATGGAGCAAAGGT
>M00285:128:000000000-BF978:1:1101:28697:10529_1:N:0:46
GGCATGAGTTTGTGCCAGGGTTTCAGGACAGCAGTGCTGTCAGTAACACGTCCCTCTATAAATAATACCACAATAATCCC
TTTCAGCACTGTTTCCATTAGCACCCTCACTCCTGGGAATGCACCCTGAGCCCTAAACAAGGTACTATTCTAAGTTTTAA
CACTACAATGAAGTTGAATAGGAATCTAAGAGCAGAGCAGGTACCAAAGTTGAATAGAAAATGAGGGATTGACTATAAAT
GATTGGTAGATTAATTTGTGGATTTAGTAACTTGGTCCTTGGTTTAGATCTTTTCAACGG
>M00285:128:000000000-BF978:1:1101:11905:10531_1:N:0:46
GTAGTCTACAACCCAATGGTATGAACAGTGAATTTTCCAGTTTCAGTTAACTCTGACCTTCTGTGTTACCTACCCCTTCC
TTTTAATCCACCTCCCATGTTTGTCCCCATTTCCATACCTCCCCTCCTGCCACCCATCACCATTTTGACCCCTCCCATTG
CCGGTTCCATCCAGCTACCACCCACACATTTTACCCACCATATTCTTGCTCCGCTCACCCATCAGATTCCATCTGCCCTT
CAC
>M00285:128:000000000-BF978:1:1101:22335:10531_1:N:0:46
CAAATATAGTGAGAAGGCACCATTCTGCACAGACAATATGCATGTTGTGAGCTGCTAATATACCTTGTTCTGTGGGAAAT
GGTTAGTGATCATGGGTGTGTGATTAAATTGATGACATATGGTCATCAATTTAATCACACACCCATGATCACTAA
>M00285:128:000000000-BF978:1:1101:15648:10531_1:N:0:46
ATCCTCAAACCATGGTCCCCAGGAGAAGCTCGGGACATGATCTCTACCGCTCCCGACCCAGTTAAGAAACCAGTGGCTTT
CCACAACTGGCTTATGCAAACTTGTACTATCTATAACCCCCTACCCGGAGATATGAGGCTGCTATTGCAGGCGGCCTACG
GGGCCTCTTGGTACGGCATAAAGGATGCTTTTCAGATACCTATTGGAGAGAATGGAGATTGGAGACCGAATGATGATCAA
TTGCAACAGGGAAATGAGTCACTGGTGACATGGCTGCAGCATAG
>M00285:128:000000000-BF978:1:1101:26401:10531_1:N:0:46
AAGGTAGTAGGGATAGTCCATGGAATTACAGACCAGTAAGCCTTACGCCAATGGTGCGCAAGTTGTTAGAAAGGATTCTA
AGAGATAGGATCTATGAGCATTTAGAGAATCATGGACTAATTGGAGACAGCCAGCATAGTTTTGTGAAGGAAAGATCTTG
CC
>M00285:128:000000000-BF978:1:1101:23982:10532_1:N:0:46
TCCAAAAATTACTCATGGCTTTCGTGTAGAAAGTGCCAAAATCAATGGATTTAGCTTTCAAAACGCTGTTTTAGCAAAAT
AGGAATTCTGATGCTATATCAGCGATTAACTTCTCCGGGTAACAGATACAGTCAGATAACAGTTATCAAACGACTCAGCA
CCATGAAATACATACTCTATAATTGTTGTGCAATAGTTTCGCCATGGGTTCAGTGTAGAAAGTTGCAAATCAATGGATTT
AGCTTTCAAAACGCTGTGTTGACAA
>M00285:128:000000000-BF978:1:1101:14874:10532_1:N:0:46
GGCCAGCTAGCCAATGAACGTCAGTTATTATATGAAATATTGAGAAAGGACTGTGGTTCATTATTCTAATGTACAAAACA
TGTAAAACCAAGAGAGCAGAAACCAACTGCCCCAGTCCTACTCCCCAGCTCCTCCAACCTCAGCTTCTGCCCATATCACT
CCTCCCCTCAACCTCCCTCCCTCTATCCCCCAGCTCAGTCACCCCTCCTTCCTGACAGCCCGACCCCACCGCCCATGGGA
GGTTTGACTAAAAAGATCGGAAGAGCACACGT
>M00285:128:000000000-BF978:1:1101:28637:10533_1:N:0:46
GACAATTTCCCACACACCAAGTCATACTGACTAGCCCTGTTCAGTCCTCGTCTTTCCAAGAGCAGATAGTTTATTGGTAT
CAGTTTATTATTGTCACTTGTACCGAGGTACAGTGAAAAGCTTGTTTTACAAACTGATTGTACAGGTCAATTCATCACAC
AGTACAGTTACATTGTTAATACAAGGTGCATTGATGTAGTATAGTAAAAATAGTAACAGTACAGATAGTTAGAGACAGTT
TAAATTTAAAAATGTAAAATGATCATATTAATAGTAATGAATAGATCTGTAGAGAGCAGC
>M00285:128:000000000-BF978:1:1101:11175:10533_1:N:0:46
GGATCAATGGAAATCCAGTGTCTCTGCTGGGAGGTCTCACCTGTAATAAGGTGAAGGTAGAACCAACTTAGTTTCCAGTG
GCTAAACTCAGCACATCAACATCACCTGTTTAACTATAAACCTCAGGACAAGAATCAAGAGGTGAGAACATTTGGTTTCA
TCAAAATATGCCAGAAATAAATAA
>M00285:128:000000000-BF978:1:1101:27540:10534_1:N:0:46
AGCCAATGTTTTCTTTTGTCAAACGATCTACAGGATCTTGGAACCCGAACACCTCTCAGGTACCGGTTGTTTGGCTTATA
ATTATAAGATGCTGCTTAATCATGGGTGAAATATAAGGTGACTGAATCACAAAGAGACTAAGTAAATCGAATATGTTCCA
CAGGAGCCTAGAATAAACATCTTACTGATTAACAATCACACAAATGAGAGTAATTTTAACTGTACTTGCTGGGTGGGAAC
ACAACAGATGGCAGGTGTTGTAATCTGGAGCAAAAGAAAACTGCTGG
>M00285:128:000000000-BF978:1:1101:18759:10534_1:N:0:46
TTCTGATATAATCTCTCTGTTGTTATATTCTATCCGGTTTGGCTGATGAATTTGAGTATCCAGGATATGTTGTTAACCAT
CTTTTCTACCTATCCTGTTGCCATCAGGGATTCATGGCTAGGAATTCCTGCACCTCCCTGTTTCTCTACACTTCTCTGTA
CCCTATCACTTATTGTCCATTCTCTTGGTTTCTTTGCCCCACCCCAAACACCTCTCTGGTATGAATTCCATTTGTCACTT
CATCACTCTACCAATGTCACCACACAATCTACAGCTTTCTTCTTCACTGACAACCACATG
>M00285:128:000000000-BF978:1:1101:12365:10536_1:N:0:46
AATTGGGGTGTCCATTAATGATTGTGCAAGGCTCAATTCCATTTACAGCTCCTCCACATTCAGGCAGATCGAGACAAAAT
TTAGGCATGGTCTCATGAAAGGCAAGTAACTTTTATGTCACAAAAGTCCGAGGCACTAACCATCTCCAACTTACCATTGT
CTAGTCTTCCACCATCAACATCCTTAGGATCAACTTTGACCAGAAACTCAATTGGACAAACCAGCTAAGTACTTGTAGCT
ACAAGAGAAGGTCATAGGCTGTGAAGCCACTGGCAAGTGACTTTGTTTCTAACACTCTA
>M00285:128:000000000-BF978:1:1101:21481:10536_1:N:0:46
TAGGCATTGTCCCCTGCGTAGGTACTGTAGATTGGGGTGAATAGGGGCTGTGGGCTGAACCATCCAATCCTCCTCCTCCT
CAGTATCATAACTTTGAAACAACAGGGGCACGCCAGACAGGTCGGGAGGTACCTCCACTTTATCCATACTGCCTTTTTTA
TTTTCATTTTGCGGTTTTCCTTATGCTCTTCCTCCA
>M00285:128:000000000-BF978:1:1101:2563:10537_1:N:0:46
CACAAGAGAAAAGATACTAGGCAAACTAAAAACACTAGAAACACTCAGCAGGTCAGGCAGCATCCATTGGAAGAGAAACA
GGGTAACATTTTGGTTCTGATGAAGGATTTTTGACCTTAAGTGTTAACTGTTTCTCTTTCCACAGATGCTGCCTGACTTG
CTGAGTATTTCCAGCATTTTCTGTTTTTAGTTCAGCATCTGCAGGTTTTTGATTTTTAGTTACCAGGCAAACACACTGAA
CGAAAGGCTGACAAGTCCGCTGGACCTGATGGCCTTCATCCTATGGTCTGAAGAGAAGTG
>M00285:128:000000000-BF978:1:1101:5971:10538_1:N:0:46
GGCCAATAATAAGCAGGTACCTGGATTGTCGGTGTTTTCATTCAGGATGATCAGTTTGCAGCATAGAAGAAAACAACCCA
TTTGTGGATCTGAAGAGAAGTGCAAGCCCTCCCTGATAGTTAGAGAATGAACAATACCAACCAAAAATTAGACTCTGCTG
TCTCTTCATTGTGTGCACACATC
>M00285:128:000000000-BF978:1:1101:5309:10539_1:N:0:46
GTGGAATCTCAAGACATCAAGATCTGATCAAGCCACTCAACAGCTAATATTATTGCTCCAGAGGAGCAGGGACATCTGGT
ATGTGATCAGAAGGCTGGGCATTGGCTTGCCCCAAACCCTTCTTCACACCATTCTAGACAGGCTGCTAATAATGATCATT
TGAATTCAGGAGTGTTTCATGCATGGC
>M00285:128:000000000-BF978:1:1101:7785:10539_1:N:0:46
AGCAGTGAAGAAATACAATGATCTTTGCTCACCAGAATGATTTTAAATAGTGGGTGGATTTTGGCAGGAGAGAATAAAAC
TGATTAGCATTCAACATGAGAAGTACATGTACATGTAGAGATGGATAAAGCAATAACACACTACAGATGCCAAAACAGTG
>M00285:128:000000000-BF978:1:1101:29222:10540_1:N:0:46
TCATAGGTTAATTATCCTTGATTCTTAATAGAGCTGCAAAGTTAACTATAGAGAAACTATATCCTCTAGTGGGAAGTCAG
ATCAAAAGAGTATAAATTTAAAATTAATGCTTGATTGTTCAGGGTCCTGAGTTGCTGCCAGGAAGGATTTCTTCACATAA
AGAACCCTCAACTACTGGAAGGCTCTTCTAACAAACTAATTGAGGATAGATGTCAACTGCAGACTTTAAAGTTGAGATTA
CATTCTTATCAGGAGAGGACATTAGGGTTCTAGAAGTAAGGCGGAAATAAAGTTAAGTT
>M00285:128:000000000-BF978:1:1101:20053:10540_1:N:0:46
GCCACTTCTCAGCCCAACTCTGCATCCTATCTATGTCCCTCTGCAACCTCTGACAGCTCTCCAAACTATCCACAACACCA
CCATCCTTCTTGTAGTCTGCAAATTTACTAACCCACCCCTCCACTTCCCCATCCAGGTAATTTATAAAATGACAAACAGC
AAGGGTCCCAGCACAGTT
>M00285:128:000000000-BF978:1:1101:9837:10541_1:N:0:46
CAGATATACAATAAGGGAAAAATAGGTAAGCTTTGAGAAGACAGACTTAGCTACAAGCTCACAGCAATGTATACAAGACT
AGGGTTGTGAACAATCTGTTTCAGATACAGGCTGTTGTCAGGAAGGTAAATGGAGTTGGGCCACAGAACAGAATTTGTTA
CAGGAGCTAAAAAATAAGACTCAAATCTTTCCAACATTCCACTGAAGGGGTTAGTACTGAGGTCAGAAAAACACATTTGC
AAACACTGTAACAGTCAAGGTGATGATAAAAGTAGAGCCAAGTTTCACCAGTACATGTG
>M00285:128:000000000-BF978:1:1101:24514:10542_1:N:0:46
TGGGGAGGTTGCATGTTCACAGGTTTCTCTCCCCCCCCCCCCCCCCAAAACCCTTTTTTTTTTTTAATTTTATAAAATTT
TAGGGGGCTCGGTTCCCTTTTCCCCTGTCCCTTAAGGTGGGGAACACTAAAAAAGGGGAAAGTTGCCAAAATTTTTGAAA
AATTTTTAACAACTTTTTCTTTTAAAAAAAGGGGTAATAAAAATGATAAAATTTTTTTTTTGCTAAATAGGTTTTTTTTT
TTTTAAAATAGGGAGGGGACACATTCAAACCCCACGCCACCCCCCAAAACTCTTATTCCG
>M00285:128:000000000-BF978:1:1101:17423:10544_1:N:0:46
AGGAATCATTGCTCTGAAATAATTTCAAGAGGATAAATAACATCCTCATGAAATTTTCCAGCTTACAGTGCTTTTGCTGC
AAATTATTTTGTTCAGTTCTGGTCTGGAAGGATGTGGAAGCTTTAGAGTGGGTGCAGAGGAGAGTTACCAGGATGCTGCC
TGGATTGGAGAGCATTCCTTATGG
>M00285:128:000000000-BF978:1:1101:9492:10544_1:N:0:46
CCACATTAAATAGCAAATGGCAGACATGGATTAATTCATACATTCATCAACCTTAATTCATCATAAGATAGATATGAACT
GTTAGTCAGAAAGAACAAGACATGCCATGGGATTGTAGACAATTCTTGAATAAAGAGATATGAAAGAAAACAGAGATTAT
GATCAGCATTTTTAATCTATATATGAAAAAGCTATTCTAACCTTTGATAATGCTCACTTGCCATAATATTTCAAATTATA
ACATAAAGCAAGTTAACACTACCAGGTTACATTCACAGCCTTCATTTTATTTTGCACCAT
>M00285:128:000000000-BF978:1:1101:9741:10545_1:N:0:46
CACTTCATAGAACATAGAACAGTACAGCACAATACATGCCCTTCGGCCCACAATGTTGCGCCGACCTTTAAACCTCGCCT
AAGACTATCTAACCCCTTCCTGCCAATGTCCTTCTATTTTAAATTCCTCCATATGCTTATCTAGCAAT
>M00285:128:000000000-BF978:1:1101:6099:10547_1:N:0:46
GAGACAAGAGGGGGTACCTTGCCTCGACTGGCCCGGTGTGACGTACAAGGGCATCTGCCACCTACGAGCCCCGTCTAGAC
CACTCTGGGGTGACCGAGGGTGTCTGCTGCAGAGAGAACATTGATGGTTTGAGGTTCAGAGGG
>M00285:128:000000000-BF978:1:1101:12582:10549_1:N:0:46
TGGTCCAGCACATTAATAAACAGGTAAACTAAACTCTTCATCATATGACACACAATAATGTAAATATTCTGATTGCCCAC
TAAACTGAATGTTTTGTTCCATCACTGCACTTTAAAAGAAACTTCAATTATCAAAATAGTCTTGAAAATTCAGGAACAGA
TGTGACAATTTGCCAGTCTAAGACTTTGTA
>M00285:128:000000000-BF978:1:1101:14480:10550_1:N:0:46
TAAACACAGAGCATGTGTTTATAATGTGTCTTATCTATAGACTTCAACAAATATGACAGGGCTTATTAAAGTTATTAAAT
TTATCTGACGTATACAGGGATCTACAAGTTGGCTGTTGCCAGTATCAGGCCATTGGGCATTCCATTGGCCACTGGCAACG
TTACGGTTCTGCTATGCATCTACTTACCCTTGCATGGGGATGAGCCAGTACAGTTCCTGAA
>M00285:128:000000000-BF978:1:1101:8442:10550_1:N:0:46
CCAGCCCATGATCCAGATGTTGCCTTGTGATGTCATGAAAGATCGTTTTTGTTACCGGAGGTGGAAGATTATTGCGAAGC
CTAAAATATTCCTGATTGCGATAGACAGTCACTTCAAATGCTAAAACAGCAAGAATCAACAGGTTGTTCTGGAATAGAGA
GAGAGAAAAAAAATGTTGGCTAATCAGAAACTCTGAAGATTTTATTTGGCAACCTTTAAAATCTACAGGCATCTCACAAA
GTCAGAAGGTTATTTTTCTTCGGATGATGACTAACTTAGAAGCGTAATCAATTGTTCTAT
>M00285:128:000000000-BF978:1:1101:6482:10550_1:N:0:46
AATAAAGTAGTTCCCTACCTCTGAAACCCTTTCCATTCCTTGAGTCTTTTAAGGTCTCCTGTTTTGGCTTCAGGAGCATC
ATCTCTTAGCTCTGCCAGTGGCAGCCCTGTCATTTTGCTGTCTCAGTCTCTAAACTTCCCTTATGATGCTGAGCTTCTTC
TCTACCTCTTTAAAACATTCCTTGAAATCTGCTATTCTGTCCAAGTTTTGAATCAAGTGTCCCAATATCTCCTTATATGA
CTCGGTGTCAAATT
>M00285:128:000000000-BF978:1:1101:26424:10550_1:N:0:46
ATGGTTTGGACCACTTGCTCAGGGAACAAACCCACAGAATTCATAGTGCCCCTGAACCACAGTTTCTGCAGTACGTTCCA
CGATGACCACTGCCTGATGGACTTGTGGCCAAAGGTGTTTACTTGGAAGAACTCTCCCATAAGGTACAGGTAGTGCGGCA
ACATCCAGTTGACTGGGA
>M00285:128:000000000-BF978:1:1101:9803:10553_1:N:0:46
TTTGCATCAAAAGTGATAATGTACTTCTCCTAACAGGGATGCTCAAATGCAGTCTTACCTGGTGGATTTAATTGTGGAGA
TTGGTGGGTCGGA
>M00285:128:000000000-BF978:1:1101:6440:10555_1:N:0:46
CCTCAAAAACTTAACATAACTTTTACTCTAGTACTTTTCCATTCCTCAGTGGTACCAGCCTGTACCTTCTTATCACTCAC
AACTTTCTGCCTAAACTCCTAACTTAGAAACAGAGACAACAGGTCTGTAAAGAAGAAAACATTCTTCACTGGTACCTAAT
CTCAAGGATGTACTCCCAGAAGTTTTCAGAACATTCCCACATACCGAGCTGACACCATTTTGTGTTACACACTACTGTAC
ATAATAAG
>M00285:128:000000000-BF978:1:1101:14072:10556_1:N:0:46
TAATTCCACATTTTTGTTTTACTACAAACAGATCATGATTTGTCATCCTGGATTATTTCTTAAGTTTCCTCCCATTCCTC
TGGAGCCGAGTCATGTTGCAAGTACAAGGTGCTGTTTGGCATCTCATTCAAGCTGTTAGTAACTGAGCTGGGCATTCCTT
GCCCCCCAACACCGGAAGGCAACTCCTTCCCCCCCCAAGCCAAAGCGGGGCAGCACGATGGGCCAGGGGTAAGCACGACG
CAATAACAGCGCAGGGGACCAGGGTTGGATTCCCGTGGCTGAAGGGAGTTAAAAGGTTCG
>M00285:128:000000000-BF978:1:1101:7896:10557_1:N:0:46
TCCATGCACCTACCACTCTCTGGGTGAAACACTTCCCTCTGACATCTCCGCTATACCTTCCACCAATTATCTTAAAGGCA
TGCCCTCTCGTCGTGAGCATCTGCGCTCTGGGAAAAGCCTCTGACTATCTACCCGATCAATGCCTCTCATCATCTTATAC
ACCTCTGTCAGATCCCCCCTCATCATCCTCCTCTCCAAGGAGAAAAGGCCGAGTTCCCACAACCTGCTCTCATAAGGCAT
GCTCCGCATTCCAGGCAGCATCCTCGGAAACCTCCTCTGCACCCTCTCTATGGCTTCCAC
>M00285:128:000000000-BF978:1:1101:14610:10559_1:N:0:46
GGAATATTAAGAAGGATAGTAAAAGTTTTTATGTATGTAAAGAAAAAAAGAAGTTAGTTAGGAACAATGTCGGGCCCTTG
AGGACTGAATCGGGTGAGATAATTACAGGAAACAGGGAGATGGCGGTCGAATTAAATAAGTACTTTGGATCTGTCTTCAC
TGGGGAAGATGTAAGAAATCTCCCAGAAGTACGGTTGGAAAAAAGGCAGAGGGAGACAGAGGAACTGAAGTGGTTTGATA
TTCGGAAGGATAAGGTGATGGGTAGACTAATGGGACTGAAGACAGACAAATCCCCGGGTC
>M00285:128:000000000-BF978:1:1101:9422:10560_1:N:0:46
GTCCAAAGTTAGAGTCACAAACCCCCCTAGTGCCCCCCACCCAAGCAAGCAAACAACATGAGGTAGCAGCAAGTGGGGCC
ATTAGCAACACTAACAGAATCTTCCAGAAGGGAGGGGCCCAGCAGCCCACACTTGAAGGAACAGAGTGGACCAGCCAAAC
CTGAGGTGAGCTTTCACAAAAAGACTCATCCAGTTAGGGTTCAGGTAGGATTTTCCAGATTGGGGG
>M00285:128:000000000-BF978:1:1101:21500:10561_1:N:0:46
GGCATTGAATTCCATAGATTCACCACCCTCTGGATAAAGAACTTCCTCCTCATCCCTGTTCTAAAAGGATGTCCTTTTAT
TCTGAGGCTGTGCCTTCTGGTCACAGAGTCTCCCACTACTAGAAACATCCTCTCCATGTCTACTCCATCCAGGCCTTTCA
ATATTCAATAGGTTTCAACAAGATTCCCCCTTCATCCTTCTAAACTACAGCAAGTACAGGCCCAGAACCATCAAACTCTC
CTCATACATTAACCCTTTGATTCCCAGGATCATTCTTGTTAACCTCCCCTGAATCCTCCC
>M00285:128:000000000-BF978:1:1101:7949:10562_1:N:0:46
CAGTTATTGTTTTTACCTGTACTACCTCAATGCACTCAGTGCAGTTACATTGAGTTAGTACAGTGTAATGAATTGACCTG
TACAATTGGTTTGTAAGACAAGCTTTTCACTGTACCTCGGTACAAGTGATAATAATAAACCAATACCAATACCAATTCAG
ATGTCACTGGAGCATTCTACAAAGTGCAGATAGCCTGATAGCAGGTATGAACCTGTTGAATTCGCAACCACAGAGGTTGT
GTTATATATTTAAGCAGGAGGTAAATAGATTTCCTGCTTAACATCAAGCCATATGGGG
>M00285:128:000000000-BF978:1:1101:21913:10563_1:N:0:46
ACTCCCTGACGTACTACCGCAGCACATCACATTGCTCTGTCACTCTCTAACTGCCCCATCGACAACCCATCTCCACAGCG
ACCCTGGCAGCTAGTCACCCTGTCGCAGGTATTCTCTCTGCCCTGCCCCTCCCTC
>M00285:128:000000000-BF978:1:1101:9868:10565_1:N:0:46
GCTGTTAGTAGCACCCTGATGTACCCGAATGTGGAACTCAGGGTGGATTGATTTCCCACTAGTTCTTGAACAAGCAAGGA
CGTGTTTGACTAACTTGACCAAAGCTTTGAGGAAATAATACGGAATATTGATGATAGGGGTGTGTTTGATGGAGTCTACG
TGGAAATTAGCAAGATGTTTGATAAGGTCCCACATGGCAGATTGCTAATAAGGTCCATGGGATCCAAGGGAATTGG
>M00285:128:000000000-BF978:1:1101:8770:10565_1:N:0:46
GCATAAAGGTAATTACAGACCAATTAGTTTGACGTCAGTGGTGGGAAAGATACTGGAATCGATCCTCAAGGATGAGGTTA
CGGAATACCTGGTGATTCAAGACAGGATAGGTCCAAGCCAGCATGGTTTTGTAAAGGGAAGATCTTGCCTGACCAACCTA
TTGGAGTTTTTTGAGGA
>M00285:128:000000000-BF978:1:1101:7403:10566_1:N:0:46
TGAGTGCATCTTAGAACGTAGAACAGTACAGCACAGGAACAGGCTTTTGGCTTACGATATTGTGCTGAACTAACTAGGCT
AATGACACCTAATTAAACTAATCCCTTCTGCCTGCACATGGTCCATATCCCTCCATTCTCTGCATATACTTGTGCCTATC
TAAGAACCTCTTAAACGCCTATGTCATATGTGCCTCCATCACCAT
>M00285:128:000000000-BF978:1:1101:6756:10567_1:N:0:46
GGTGCTGATGTCCTCAGGGGTGAAATCGAAGAAGCGGAAGTCCACATCGAGTGTGGAGTTGGACTGGTTAACGGAGAAAG
ACATGGTGGCTCTGCTGGAGGAGACATTTTGGAGGTGAGTTCATATCGACCTTTTTGCCCATCTCCAGCAGTTACCATTT
ATCCGAATTAGGACCGTATCTCTCTCAACCTTGTCTGTTCAAAGGTCTGTATCAATGCCTCTTAAACGTAGT
>M00285:128:000000000-BF978:1:1101:10317:10567_1:N:0:46
GATTTAATCAATAACTGTTGAAATTTTCAAACAGATGTGAGGCTTTTAAAATTCATGCCTTTATTTCAGAAACTTAAGGT
ACTTTACAGAATGACTCACAGCATACAGTCTATTTACAGGCTGCAAACAGAAAGAAGAGTCTAAATTATCTGTGCTGATG
ATGAGACTTGCCACACCAAACACTTTAAGAGTTTTTGT
>M00285:128:000000000-BF978:1:1101:20255:10567_1:N:0:46
GGTGGGGAAAAAAGATGATAAGGAAAAAAAAACTTACTATTCTAAGTCCAAATCCGTGCCTTATCTCCATATCCCTTGAT
ACCTTGACCAATTATATATCTATCTATTTCCTTCTTGAATATCCCCAATGATCTGGCTTCCACTGCTTTCTGTGGTAAGG
AGTTCCACAGGTTCACCACCCTCTGGTTAAAGAAATTCCTCCTTATCTTTGTTTTGAACCTGCTTACTCTAATTCTAAGT
TTGTGTCCTTTAGTCCTGGATTCCCCCACCAAGGGAAACAACT
>M00285:128:000000000-BF978:1:1101:24758:10567_1:N:0:46
TTTCTAAATGGATCAGATGGTACCCTACCTTTATTGACTTATCCATGGAGGCAGAGAGCAACAAGTGGCTGTGTTGACCC
ACAGGACACCACTGTATTGTGTTTACTGGTCCTTGGTGCTGAGACATCTGAAACACCAAGCACTTAGGGATGTTTGAGCT
CTTATGTTGGTTTTCCAAATAGGGC
>M00285:128:000000000-BF978:1:1101:19514:10568_1:N:0:46
CAGTTGCAGAGGGAGGTACAGAGGCGCAACTTCTGAAGTTTGTTGATTAGTACTGAGGTGACGATGGTGTCGAACGCCAA
GCTGTAATCGATAAACAGCAGCCTGGCGTATGTTTTACTGTTGTCTAGATACTCCAAAGCCGAGTAGTGAGCCAGTGAGA
TTGCATCTGCTGTAGATCCTTTGCGGCAGTAGGCAAATTGTAGTAGGTC
>M00285:128:000000000-BF978:1:1101:19585:10570_1:N:0:46
GGCTTCACTTTGACAGTACAGGAGGCCACAGATAGGTCAGAATGGAAGTGGGATGAGGAATTAAAGTGGCAGGCAACAGG
AAGCTCAGAGTCACCCCAGTGGACTGAACACAGGTGCTCTGCAAAGTGATGACCCAATCTTCGTTTGGTTTCTCC
>M00285:128:000000000-BF978:1:1101:9056:10571_1:N:0:46
GATTTCCCCAACATCTGGAACATACTTCCTACCTCTATCCTGTCCAAACCTTTAATAATCTTATAAATCTCAATCAGATC
CCCTCTTAATCTTCTCAATTCTAGCGTGTACAAACCCAGTCTCTCCAACCTCTCAGCATAAGTCAGTCCTGACATCCCCG
GAATTTCCTGACATCCCCGGAATTAACCTTGTGAACCTACGCTGCACACCCTCTATGGCCAGGATATCCTTCCTTAATCC
CGGAGACCAAAACTGTACACAATACTCCAGCAGTGGTCTCACCAGGGCCCGGTACAAAT
>M00285:128:000000000-BF978:1:1101:1975:10572_1:N:0:46
CTGTATGGATCTAAAACCTTTCTGCAAATGCCTATAAATTGAGCTGGTTGGATGAAAGTTCCCAGGACAATATATTTTAA
GATAACCAAGGACCAAGATTGTTGCGTGTTACTGAACGGCTGTTATGCACTTTCCTTCATCA
>M00285:128:000000000-BF978:1:1101:15800:10572_1:N:0:46
GGAAACAGGGCCTTTGAATCTGAACTGACCATCTAGCACCCATTTATACTACTCCACACTAATCACATGTTATTCTCCTC
ACATTCTCTGCAACTGCCCCCAGATTATACTCTCATCTACAGACGAGGGG
>M00285:128:000000000-BF978:1:1101:4271:10572_1:N:0:46
GATCTACACTCTTTCCCTACACGACGCCCTTCCGTCCGATCTAACACCTTTCCCCTCCCCACCCTCCTCCCATCCGGATC
ACAACCTTTTCCTTCTTCGGTCCCCTTCCACTCTGGACACAACCTTTCCCGACACCGCCCCCCCCCCTTTTAACTGCCGC
GGTAACATCACCTGACCTGCAAAAAGACGAGACATGAGAGACACGAAGGACCCTGCATTAGTTCTTGGAATGGCCGACAG
CTTAGAGAGCGGCTCTCGATGGCATGCTGGAACTGATTGTCGTACGCGATTCTTCGACCC
>M00285:128:000000000-BF978:1:1101:17889:10572_1:N:0:46
CATAATAACGCATCTTCCCCCTTTAAAGAAAAACAACCACAATACTTTGTCCTTATAAACCTGGCAACAACCCTTGTCCA
CTCAGCAGCTTTCAATCAGTCTCTGAGGTGGTTTAGTGGTCCTTTTTGGTCTGATACTTGTTTCCGCTGGTTTGCAGCTT
TCATTTGCTGCATTGGTGATTTCCTGGTAACTCTGGTCCACATTTTCACTTTCTCCATATGCTGCCCCTCTGGTGTACTG
ACAGGGGACGGGTCACAGCCATGGGTTGGAGCTTGTGGTCGTAGATCCACGCAGTTCCTC
>M00285:128:000000000-BF978:1:1101:22601:10573_1:N:0:46
ACATTCCCATCCCTGATCCAAGACACACTGAGCTCTTTGGTTAACCCCCATACCTGCAGATCCCATTGACTGGATTTGAG
TGTATCAGGTTCGAGATCAGCACACTGGACACATACTGACTCACACAACTCAGTGCCAGACCAGC
>M00285:128:000000000-BF978:1:1101:8087:10573_1:N:0:46
TACAATCAAATAACTGTTACTGAACGACTCAGCACCATAGAATACATACACTACAATTATTTTCCAATAGTTTCTCCATG
GGTTGAGTGTAGAACGTGGCAAATCAATGGATTAGGCTTACAAAATGCTGGTTTTGCTAAATATGAATTCTGCTGCTATT
TCAGGCATTATCTATTCAGGGTAAGTGCTGCAGTGACATAACTGTTACCAAACGACTCAGCACCATGACATAAATATACT
ACAATTGTTTTCTTTTAGTTTCACCATGTTTTTTGTGTAGAAAGTGGCAAATCAATGGAT
>M00285:128:000000000-BF978:1:1101:14838:10574_1:N:0:46
TGAAAAGGTGAAGGATCCTCACACAATCTAGATCTTCATGCAGTTATTGATCAGATTGTGCAATGTGGATGCAATATATT
AAAAATAAATTCCATGAGCAACTTTGGAGAAGGTGATCAATATGGAATGTTAATACAAGGGAAACACTGAAAAGTTTCCT
TACTGATCCCTTTATTAATGTGCGCCAATGCACGTTAATTGTACCAATTATGTGCTCAAAAGTAGTGTTGTATTAAAACA
TGCTCTAGATATATAAACCAAATAATGTACAGTGCCTATTAAGCTCAAAATCAT
>M00285:128:000000000-BF978:1:1101:23201:10574_1:N:0:46
AGCAGTGGCTGAGTTGCTGCCTCACATGTTACCTGCCGTATTTAATTTAAACTTCCGTAGTTCTTGATGTTTTTTTGTTC
AGTGTGTCTGTGTGTCTCTGCTGTTTGTTATTTAATGGGACGAGCACCTGAGGAGGACGGTATCTCGCTCCTGTGCAGAC
TATGTATGTATATGGTTGTGACAATAAAACTGATTCTTCTGACATGTCCAGCAACCTGGGTTCAATGTTGACTCCAGCAC
TGTCTGGCTGCAGTTTGTGGGGTGGGAGGGGGAGTTGATAGGACATGG
>M00285:128:000000000-BF978:1:1101:23481:10576_1:N:0:46
TCCATCCTTTTCATTTTGTCACTTCATTTGTCTGCATTTCCATCTTCCTTGAATGTCTTTCTCATTGGATGAGGAACAAT
TATTAGTATCTGTCTGGAACAGCTGCTGTTTTCTGCCACTCGTCAGAGTTAGTAGGGGCCATTCTGCATTTTGAGGGTTC
ATTTTCTTCCTCTTCACCACCTGCCATTCCTGCTTGTTTTTCTGTTGCCTCCTTTTCCACTGACTCTGGATGTGGGGGAC
TGACAACTGGTGCTTGGCAGCTTGCTGAGACCAAACTTTCTTTCCTTTTGCTGGTCGTGT
>M00285:128:000000000-BF978:1:1101:27921:10577_1:N:0:46
CAGGGCTGAAATGGTGGCCACAAGAGGATATAAGTTTAAGATGCTGGGGAGTAGATATAGAGATGTAAGGGGTAAGTTTT
TTACTCAGAGTGGTGAGTGTGTGGAATGGGCTGCTGGAAAGGGTTGTGGAGGCGGATACGATAGGGTCTTTTAATAGACT
GTTAGATAGGTACATGGAGCTGAGTGAAATAGAGAGCTATGGGTAAGCCTAGTAATTTCTAGTGTAGGGACATGTTCGGC
ACAGCTTTGTGGGCTGAAGGGTCTGAATTGTGCTGTAGTTTTTCTATGTTTCTATGACTC
>M00285:128:000000000-BF978:1:1101:12185:10578_1:N:0:46
GAGCCGAATACCTGATCAGTCCCTTCGCTTACCGACAATCCTCTGACGGACTCCTCGCGAAACTGTCCGAGTGCCACATG
TAAGAAGGGGTTCGAGTCCCCTGTCTTGAAGTTTAAGTTAAAGGTTCGTTCGGGGTTCGAGTCCCCAGGTTTAAGTTAAT
GGTTCGTTCGGGGTTCGAGTCCCCAGGTTTAAGTTAAAGGTTCGTTCGGGG
>M00285:128:000000000-BF978:1:1101:13393:10578_1:N:0:46
GAAACTCCAAAAACTCCCAAAAATTATACAGACTTATCAAGGCCCAGATGACACTATAAGCAGATTTAGAAGCTGACAGC
CTCTGATCAATGGTGAGTTATAACTTGTATTTCTTTAAGATTGAGCTTAGTCAGCTTTGCTTTGTACTATAGCTAACCTG
GTTCACTGTGATAAACATACAAAAACTGTAAAACAAAATGATGGAAGGATCCCCATTTAAACACTTCTCTTTAGTTCCCT
AAGTAATGAAAGACAAAACAGCTGGCT
>M00285:128:000000000-BF978:1:1101:24736:10578_1:N:0:46
AACACACAGTGAAATGCATCTTTTGCATAGTGTTCTGGGGACAGCCTGCAAGTGTCGCCATGCTTCCAGCACCAACATAA
CACGCCCACAACTTCCTAACCTGTATGTCTTTGGAATATGGGAGGAAACCGGAGCACCCGGAGG
>M00285:128:000000000-BF978:1:1101:25877:10580_1:N:0:46
ACCAATAGATCAAGTTAAAGCTCTATGGTCCTTTCATATCTGTTCGTGAATGGTGGTGTGCTACAATTAAGTACTTGTGT
TACAAAAATGCAAGCCAATGAGCATTCCAAACAAGAAAGAGCTAACCACCTATCCTTGACGTGCAATGGCATTAACATTG
TCAAGTGCTCCACCATCAATGTTCTGGGCATCACTATTGACCAGAAATTCAACTGCACAAGCAATATTAATATTGTGGCT
ACAAGTGCAAATTAGAGGCTGGGCATCCTGTAGAACATAGAAC
>M00285:128:000000000-BF978:1:1101:14734:10581_1:N:0:46
GGAGAACAACCAGCAAGGAACACTCTTTGCACGCTCAAGTTGAAAGTGGGTATCGGCATCCACTCGCATTTATATAATCC
CCTTCAATGGAGTAAAATATCCCAAGGAGAGCTGTCAAACCAAATTTGAAGTAGAGAAAAATAGCAAGATTAGTACAGAT
GACCAGATTTGGGGTAAAAAAAAAGTGTTTTATTTATTTATTTA
>M00285:128:000000000-BF978:1:1101:21919:10581_1:N:0:46
GAAAAACGCTGTTTTAGCTTAGTTAGATATCTGGTGATATATCAAGATTACCTTTTCTGGGGTACGAGGTACACAAATAA
ATGTTACCAAATGACGCAGCAGCATGAAATACATACACTACAACTGTTTTCCTGTTGGTGCTCCATGAGTTTTGAGAAGA
AACTTGCAAACGAATGGTTTTTGCCTATAAAACACTGTTTTATCCTAATAAGAAGTTTGCTGATATTTCAGATTACCTTT
TCAGGGGTAAGAAGTACACTTCAATAAATGTTACCAAACGACTCAGCAGCATGAAATAC
>M00285:128:000000000-BF978:1:1101:11447:10581_1:N:0:46
ATATTTTATTTGTATCGTTCCTTTTTCTCACCAGATGGTCATCCAGGGACATGAATTAATCAATAGAAGATGGAAAAGAA
TTCAAAGCATCCACCACTGGTAGAGTTGCTACATCACAGTTCCTGTAATCCAGGTTCAATCCTGACCTCTGGTGCTGCTT
GAATGGTGATTGTTCATTCTCCCGGTGACCAGATGGGTTTTTACAGGTTGCTCCAGTTTCCTCCCATGTCCCAAAAATAT
GTGAGTTTGTAGGCTAATTGGCACTGTAAATTGACCCAGGGAGTGGTAGAATCTGGGG
>M00285:128:000000000-BF978:1:1101:29137:10582_1:N:0:46
GTTGCAATTATTTCACAATTTCCCATAATATCCACCTTCCCCATATTTTTCATAATCTGCACATCATCCATTTCAAAACC
CACAGAAATTAAATGGAAGTCATTATCTGTCCTGAAGGACTGCCTAAGAAGAACGTGAAATGACTCTTGATAGTCAGGAA
AGGTCAAATGCTATAATGGGCAACTGAAAACCTACTGTATATTGGAAAAAATACTAGTGATACGCCATTACCATACAGAA
TAGAATGGCAAGAATTGCATGAAAAA
>M00285:128:000000000-BF978:1:1101:17298:10583_1:N:0:46
CAGTTTTTTTTTCTCCTTGTTTTGTTTTTTTTTCCTTTTTTTAAATTCATTTCTGGTTTAATTTACTCTTTATTATTATG
ATTTTTAATTTTTTTTTCAAATATTGATTTGGGTTTTTTTGGGGTGGTTTTCTCTTCTAATTATATAACAAATCTTTTTC
TTTTTTATCTTTTATATTACACTTATGAACTGCGAGATTGTTGGAACTATTTCTTTTATATACATCATACTTTATTGCTT
TCTT
>M00285:128:000000000-BF978:1:1101:11112:10585_1:N:0:46
ACAGCGGATGCAATCTCACTGGCTCTCCACAGCAAAACACACATTAGGTGGCTGTTTATCAATTACAGCGTATCATTCAA
TACCATCATTCCCTCAGTATTAATCACCAAGCTTCTAAATCTGGGCCTCTGTACCTCCCTCTGCAACTGGATCCTTGACT
TCC
>M00285:128:000000000-BF978:1:1101:28284:10588_1:N:0:46
AAAAGAATCTGAAAAGAGTTGTAGACACTGCCCAGTGATGTACAATGATGAGACTATTTCAGGATCGAATTAGGTCAGTC
CGATCCCGGGGCGACTGTGTGACTCCGATCTGTTTGAGGGTGGCGACATCAACTGGACGGAACAGGGACTGCTTCGGAGT
G
>M00285:128:000000000-BF978:1:1101:24505:10588_1:N:0:46
TTTCACTTCAACAATAGTAGTTACGTGCACTGTGCATTTTAATATTGGTATGTCCAATGTTTATTTTGGCTGGTAGAATT
CTGATTAAATCATTTTTTTTTGCCCACCTATTAAAAGCATCAACTGTGTGCATGTATGGTGCACATCATATATTTCTTGC
ACTGCTACAATCTCTGCTACTAGAAGTAAAACATGCATCTTTTTAAAAAAAAATAGTAGCCAGCCTACAGATACTCACTG
CAAAGTCTTGTATTGACAACAGAAAGCAGTCTGATCTGAAAAAAAAAGCTCCAAAATTTG
>M00285:128:000000000-BF978:1:1101:27184:10589_1:N:0:46
GATGCAGCCCATCACCCAGACCAGTCATCTGCAGTCCCTGGCCAAACAGATGGCTGAACAAGCTGGCCCACTGCACCTGG
GAAGCATACAGTAATGTGCAACAAGGCCTCAGGTGTAAGTAGGCCTCAGATGGGATAT
>M00285:128:000000000-BF978:1:1101:20187:10590_1:N:0:46
CTAGCTAAAAAACAATTAGACAGTTTATTTTCTTTATATTCACTCATGACATTTACATTTTGCTGAAAAATTAAACATTT
ATTTCCTGCCCCTAATTGGTGTTGAGGAGGTGGTGGTGAGTTCCTTTTTGAAACACTGCAGTCTTTCTTGTAAAGTTAAT
CCCACAGTGTTATTGAGTAAGGAGTTACAGGATTTCAATTCAGCGACAATGAAGAAAACATGTTGTTATATCTAA
>M00285:128:000000000-BF978:1:1101:13692:10592_1:N:0:46
CAAGTTTTGTCCATGGACTACTGTTACATATGATATAGAAGATATAGAACATGTTGCTGGTTACATCATTAACCACTGAA
TTTAGTGGTATACAACACTGAAACAGGCCATCAAGCACACATATACACTAATCCCATTTTCCCTTTCACATTCTCATCAA
TTCCCCCCATCCAATTCTACTGCCACCCACGTACAGGAGGGGCAATTTACAATAGCCAACAACCTACGAACTGGCACATC
TTAGTATGTAGGAGGAAGCTAGAGCACTTTGGGGAAATATGCAATCTCCACACAGCAAGG
>M00285:128:000000000-BF978:1:1101:23987:10593_1:N:0:46
TGCTCTAAAAACCCCTTAGGACAGCAATTTGTTCAGAATTCTTAAAGGTACATGAATTTGTACAACTTAGTTAACTCATT
TAGTTTGTTCTAAAGTGGTGGCAGTGTTTATGAGATATGTGGAAGGCTCTGTTCCCCTACTGTAAAACAAATTATAATTA
ATATTTGAGCTCTTTGAGTGCATGGTTGACAGT
>M00285:128:000000000-BF978:1:1101:17801:10594_1:N:0:46
GCTTGTTATAGGTATAACTATTCCTGTTACTGTTATCAAATAAAAAAATAAGAGGATGATCTTTAGAGTCTTGTTCGTGC
CCAGTCTTTATTTGAAGCGTCAAATACAGGTCACAGAAAAATAAGAGCCTCACAAGTAGATAGAATGATTGTAACATACT
GAAATAAATCGGCTTTGGTCACACAATGGAATATAGAACTGCATTAGTAAGAGCCCAAGTTTTTCAGAGCTCTGTCTTAT
TACATTTTAAGAATCTTGCTAAAA
>M00285:128:000000000-BF978:1:1101:18221:10595_1:N:0:46
CCCCGCTTGCCCCAGCGCAGGTCGCCGGGAATAATCCTTCCATAAGTCACTGCCTCCGATCCCGGGAGCATCTTTAATTC
TTTTTATTAACAGTTTTGATGATTAACAAAATAAATCCACACCGACCCGTGAGTGACAGGGTCCAGGCTCTCGCCGAGGC
CGGGCAGCCGCCCCCCACCCCCCCCCCCAGCCCCTCCACAACCCCCACCCCCCCCCACCGCTCCCCCCCCCGGCACCCGC
GCCCAGCGCCCCTGCACAGGGCACCAAACCCCTCCCCCCCACCCCACCACCACCCCCCCC
>M00285:128:000000000-BF978:1:1101:17153:10595_1:N:0:46
CAATGCAAAATCTTCACTTGTTTTTGTCTCATACTGACACTGCCATAGTTTCCCATGTTGCTGTTATAGCACAGGTTGAA
GCTGTTCAGCAGATCAGAAATATACTGTTGTTTATGCCTCTCTGCTAGGACCAGGTAAATTATATTCCGTGCAAGTTTGC
CAACATATTTTCTGGTACCTTAACTTCACAAACTTTTTCTTCCATAGGTAGCAGTGAATACTGTGAGCTTGTATCCATCA
GGGGGTCTCACACTTTCATATGTGTAATTTTGTTGAGTTGACACCGAATTATTTGACA
>M00285:128:000000000-BF978:1:1101:25247:10595_1:N:0:46
CAAATACATCATAGAGTGATGTCAAATATACAACAACTATATTCTGTGCACTTAGAGTCAAAGAGTCAGACAGCATGGAA
ATGGGCCATTTGGCCCATTGAGTCCATGCTGACCAGTGAGCAGCCATCTGTATTAATACCATCTTCCAGCACTTG
>M00285:128:000000000-BF978:1:1101:18966:10596_1:N:0:46
ATGGAAGATTTTAAATCAGTACAGGAACCAAACAGGCCAGTTGGAATGAAGGCACTGACCAACCACTGTAAGACCATAAT
ATATAGGAGCAGAATTGGGCCATTTGGCCATTGAAAAATTAGCACTAGCTCAAGATTGGCATCGGCAGGGATATAGAATT
CAAAGCTGGATGTTCCTTTTCCCTTACCTTTTGGAAGAACTGT
>M00285:128:000000000-BF978:1:1101:7999:10597_1:N:0:46
TTTTAAATGTTGTTATTGTACCTGCCTCAACCACTTCCTCTGGCAGCTCATTCCAGTCACAGACCACCCTCTGTTTGAAA
AAGTTGCCCCTCACATTCCTATTATATGTTTTTCCTCTCACCTTAAACCTATGCCCTCTAGTTCTTGATTCCCCACCTCT
GTGGAAAAAGGCTGTGTGCATTCACTCTATCTGTGCCCCTCATGATTTTATACACCTTTATAAGATCACCACAACGTTAT
ATGCTCCAAGGA
>M00285:128:000000000-BF978:1:1101:15113:10599_1:N:0:46
ACCAGACTGAAGAAGCACAGTCACATCTCAACCCACCGGACCACAGCCATGTAACCTGTTTCTCCACAGTTCCTCTGATG
GATCAGTGGCTGTGGAGAGTTTGTGACGGCATTTCTCTGGGTTCACAGTTTCTGCTGAAATAACCTGTGTGACACACAGG
GAGCACTGAGAACTCCAGTCAGAGAACCCCACAGCACAGAAAGCGGCCTTTCAGCCCATTGAGTCCATGTCGACCACCCA
GCACTCTTTTACACCAATCCCATCTTATTCTCTCCACATTCCCCTCAACTGGCCCC
>M00285:128:000000000-BF978:1:1101:10777:10600_1:N:0:46
AAAGGACACCGAGTACTTGAATGTACCTCTGGTGAAGAGGTTACTCGCCTTCATAGGATTGTGACAGGAATTTTCCTTTG
CCTAAATCAACATGGCACAAGCACACATCACAATAGGAATCACTATAGAAAAGAATGCAAGACTAACAAATTAATAATCA
TTCACTTTAGGAAAGAAAAATTATATAACCCAGCAGTTTTAATTGTTTATAGAACTACAACTGACTTTTTATTGCAGTAC
TCGCTGTTAAATATAGCAAAACTGTCTCCTTTGCATTTAAGTAATTGAACGCCTTTCTTT
>M00285:128:000000000-BF978:1:1101:8883:10600_1:N:0:46
CTTATAGTAGATATGGAAAGAAATAAACTACAAGGAACCTGCTGAATGTACAGTTCTCCTTGAGGTTGGGCACTGGATAG
CTGAGATGGGGTATCTAATTGAATTAATGTTTGACATAAGGCATCACTATCCCTAAGAGAAAGGATGTACACAATGCCAA
TTCACAAGATCACAAGATAATGGAGCAGAAGCAGGCCAGT
>M00285:128:000000000-BF978:1:1101:26386:10600_1:N:0:46
GGCCCTTTCGGCCCTCCAAGTCCACGCCGCCCAATTTTAACCCCCGCCAAATTAACCTACCCGTACGTCTTTCCTGATGT
GGGAGGAAACCGGAGCACCCAGAGGAAACCCACGCAGACACTGGAGAACGTACAATCTCCTTACAGACAGCGACGGGGAT
CGAACCCCGATCGCTGGCGCTGTAACAGCGTCGCGCTAACCGCTACGCTATCGTGCCGCCCTAAACCTATTAGGCTTACC
CATAACCTTCTATCTTATTTACCTCCATGTACCCATCCAAAAGTCTCTTGAAAGACCCTG
>M00285:128:000000000-BF978:1:1101:2449:10601_1:N:0:46
AGACTTTGGCTGTGCCTATCAATGCCTCTCATCATTTTATTTACTTCTATCGTTTCATCCCTCAGCCTCTGAAGCGCCAG
AGAAAACAACCCAAGTTTGTTTAACCTCTCCTCATAGCTAATACACTCCAATCCAGGCAATAGCTTGCTGAACTTCTTCA
GAAACCCTCTCAAAAGCCTCCTCATCCTTCCTATAGTGCACACAATAATCCAGATGTGGCCTAACCAAAGTCTGACAGGG
CCATCTATTTACAGTTTCAGTTCTTAGTGCCTCGATATTTCTGCACATCAGTCTAAGAAC
>M00285:128:000000000-BF978:1:1101:26134:10602_1:N:0:46
ATCTAAGTCCTGTACTTTTGTCCTGATCAAAATAATATACAGTTACTAGGAAGTAGATTCCTGTCTACATAAACCAAGGA
GCTTCTTTTGATCCAGACCCAGGAAATATATTTGTTCATGGTGATGATCTACTTCCTGATCCTTTTCCTACTTGTGATAT
TTATATTGAGAAGGCAAGGCATTCTAGGAGGATGCACAGC
>M00285:128:000000000-BF978:1:1101:19050:10603_1:N:0:46
CTGTCTACACTCCTTGCTGCCTCGGGAAAGCACCCAGCATAATTAAATGTCCCTCCCACGTGGACATTTTCTCTTTCCAC
CCTCCTTCCATTGGGCAGAAGATAGAAAAGCATGAAAACATGCACCACCAGGCTCGGGGGCAGCTTCTATCCCACTGTTA
TAAGACTCTTGTATGGACCTTTTGTATGATAAATTAGAATTAAATTAAATTGGTTTATTATTGTCTCATGTACCGAGGTG
CAGTGAAAAATTTTGTTTTGCTTGCCATTTCATCACATCAGTGCATTGAGGTAATCAAGG
>M00285:128:000000000-BF978:1:1101:7333:10605_1:N:0:46
AGGGGCTTGGGACAACACATCTACACCACCAATAACAGGAGTAGAGCGGCACCCGTGCACAAAGATCTGAATGGGGGTGG
GTGAAGGACAGAGGTCAAGTAAAACATTCAAAAGATTCAGAGACGGCAAAGATTAAGATTGAGAGTTAGAACAAGAACGA
TGTGGGTGGAGATAGGGGTGCGGTGAAGTAAAGAGTAAACAGACAAGGCCATTTGTACCCACTTAGGTGCA
>M00285:128:000000000-BF978:1:1101:11876:10608_1:N:0:46
GTGCATTAGAGCTATCTTATGTTTATATCCTGGTGAAGCTGACATGTCCCAGCATGAACACAGTGTGATTGTCACCTAAA
AATGGACAATTAGACAAGGTATTGGATGGATGCCAATTCCAATTGCATCCTTGTCTTGTCTTGTTATGAATCAGTGCTTT
CAAGAGAAAGAATTGGGCTTGGGAAGAAAATAGAAAGAAATAATGTGCCTTTCATTTCTAAACAATGTATTGTCCAGTA
>M00285:128:000000000-BF978:1:1101:15900:10609_1:N:0:46
GCCCTACCCTGGGGGAAAAGGCTGTTACCATCCACCTTGTCTAAGCCTCTCCTGATGAATCTCCCTTTGAACTCTCCAGT
GCAGTCATGTCCTTCCTATAGTGTGGTGATCCCTGGGCATTTTCCATATTGTTAGGGAGATGCCAGCATTGTATCTGTAC
TGGAATAATTCCGCTAGAGGTGAGGATAAATCTAAAGCTTAGGGCCTCCCAACTAGGATTTGTTTGGGTGAATAATCTTT
TCTGTTTCAAGTGCTAAATAATAGACAGTATTTAGTTACCGTGAAAGGTCTATTAAACTG
>M00285:128:000000000-BF978:1:1101:6137:10610_1:N:0:46
ACCACCAGACTGTGTTCCAAAGGCAGCAGCCACCTCGGAGGGAGGAATGCAGACTCCCTCAGGCTCTGGAACAGGTACCT
CCTGAATTGTGGGCGAAACATAAGAATCATGTCGGCAAAGTCCATTCAGCTATTCCCCATCGGGTTACACTAGTAAAAAA
TGCCGTTCTACCCTGCATACGGCAATATAGACTGCCCCCCGAGGCTGAAGAAGGAATTGCACCAGTGATTCACTCGCTGT
TGCAGCAGGGGGTGATTGTAAAGACGCAGAGCCCGTGAAATACACCCATTTTACCTGTGC
>M00285:128:000000000-BF978:1:1101:19152:10614_1:N:0:46
TAAAGGGAACAGGAAGGAGTATAAGACGGGAGGTCGGAGGGCCACGAGGGGCCATGAGAAGGCTTTGGCGGACAGTATTA
ATGAAAACCTCACGGCATTCTGAAAGTACGTGAAGAACAAGAGAATACAGTGCACAAGAATATGGCGTACCATGTACAGC
AGTGGGAAAATGTGTATGGACCCGGAAGAAATAGCGGAGTTACTGAATTACGTAAGTTACTTTACGTAAGTATTCACTGC
AGAAAAAAAAAATCTGGGTGACAGTAGTGAGGAATTTCTGCAGGCAGAAAAGATTGAGC
>M00285:128:000000000-BF978:1:1101:14738:10616_1:N:0:46
TAGTTTTCTATGATTCTATGGTTATCCAAAGTTTTCTGAAGGTCAAACCACATCCATTGACCAGTTTCCCTTTAGCCTTT
AAATTAAAAGCTCAGAAATAAACTCTGACCACATTTATTAAGCAGGTTCCCTTTCAGAAATTCTTGTTGACTCCGCTAAC
ATTTATAACTATTTTCCGAGTGCCTTTTTTTACCACATCCCAAATAAGAGGTTCCAGGT
>M00285:128:000000000-BF978:1:1101:2178:10618_1:N:0:46
NNNNNNNNNNNNNNNNNNNNNNNNNNNNNNNNNNN
>M00285:128:000000000-BF978:1:1101:15592:10619_1:N:0:46
TCCCCTTGGGTTTGGCCTTGAGCAAACAACAGATCTCATGGAAGTTAGCTGACTCTGCACCGCAGCACAGGGAGGGTTGT
GAGCCGGGAGGGTTGCAGTCTCTGATCACCAGGACTGTTGTCCACAGGTCCCTGTACTCCCAGCGCAATGTCCTCCACCT
CCTGCACTGTGCTCACCAGCCCCACCCCTTCACCTCCAGCCGTCTCTGCATTTATTTACAGGTTTACAGGACGTGCCTGT
CCAGGACGCC
>M00285:128:000000000-BF978:1:1101:9822:10619_1:N:0:46
TCTAGATAAGTAAACAGATAGGAGAGCTTTAGAGGGCTGGGGGCCAAATGCAGGCAGAGGGGACTAGCTCACTGGGCGAT
ACAGTCAGCATGAATGAGTTGGGCCAAAGGGCCTGTTTCCATGCTGTATGACTCTATGATGTCAAGAAACAGTTAATAAC
ACCGGTAACAGCAAATATTATGGG
>M00285:128:000000000-BF978:1:1101:7217:10619_1:N:0:46
AGTGAATACTGAAGTAAAGCATTCATTAAGAACCTCTGCTATTTCCTCCGGATCCATACACACTTTGCCACTGTTACACT
TGGTAGATCCTATTCTTTCACGTCTTCTCCTCTTACCCTTCACATACTTGTAGAATGCCTTGGGGTTTTCCTTAATCCTG
TCAGCCAAGGCCTTCTCATGGCCCCTTCTGGGTCTCCTAATCTCCTTCCTATTAGCCCTATACTCTTCTGGATCTCTAAC
ATTATCTAGCTCTCTGAACCTTCTGTAAGTTTTTCTTATCTTCTTGACTAGATTTATTAC
>M00285:128:000000000-BF978:1:1101:14099:10620_1:N:0:46
GTTTCTGGACCAGAGGGCATCAGGAAAGTCTGCACAGATGCAAAGCAACTGATCCTTATTCAGGAGGGGGACATGAATTT
ATTAAAGCTTCCTGCTGAACATGAACAGCAACAGTAAGAAATAGTTGGAAATCCAATTTTAGCTTTGCATGTGATTAATG
ACATCTCCTTATGCATAATCCAGAGGCCTTCCTAAATTCTCCC
>M00285:128:000000000-BF978:1:1101:25508:10621_1:N:0:46
NNNNNNNNNNNNNNNNNNNNNNNNNNNNNNNNNNN
>M00285:128:000000000-BF978:1:1101:10302:10622_1:N:0:46
GGCAGAAGATACAAAAGACTGAAAGCACGTACCACCAGGCTCAAGGACAGCTTCTATCCCGCTGTTATAAAACTACTGAA
GATAAGGCAGACACGGTAGTGTAGCGGTTAATGTAACGCTATTACAGCGCCAGCAACCTGGGTTCAATTCCCGCCACTGT
CGGTAAGGAGTTTGTACGTGCTCCCCGCTTCTATGTTGGTTTCCTCTGTGTACTCCTGTTTCCTTCCACATTACAAAGAC
ATACGGGTTTAGGAAGCTGTGGGCATGCTATGTTGGCGCCAGAAATGTGGTGACAGTTGC
>M00285:128:000000000-BF978:1:1101:12799:10622_1:N:0:46
CCCCCTCCCACACTGTCACTGATCTGTCAGTCCTCGGCCTCCTCCACTGCCAGGAGAATTCCAAGCACAAACTGGAGGAA
CAGCTCCTCATTTACCATCTTGGAACCTTGCAGCCTAACAGCACGAACATTGAATTCTCCCACTTTAGGTAATACTCGC
>M00285:128:000000000-BF978:1:1101:26715:10622_1:N:0:46
ACTTTATTGCCAGACATTTCAAAAACTTTACTTTGAAGTAAATACGTGATCAACTCAGCCAAGATGTCCTTTTTTTCACC
AAGAATCCATGAGTTTAGGCAAATTATTTTTTCTATTGTGAAGAGTACAAAACAAGGACTTTCTAAATATAGGAAAATTA
CATATCCAACAGGAAATTCAGGAAAGACCACTTGACCCAAGGAGCAGTTAAAACGTGCAATTTGTTATCACTAGGAGTCA
CTGAGATCATTGGGACAGA
>M00285:128:000000000-BF978:1:1101:20059:10623_1:N:0:46
TTCAAATATGCAGGAACGTAAGAAGCTGCAGAGAGTAGTGGACTCTGCCCAATACATGACGGGCACATCCCTCCCCACCA
TCGGTAGTATCTACAGGAGGTGCTGCCTCAGATAGGCAACATCCATCATCAGAGATCCCCACCATCTGGGCCATGCCATC
TTTTCGCAGCTACCATCGAGCAGGAGGTACAGAAGCCTGAAGTCCCACACCAC
>M00285:128:000000000-BF978:1:1101:14190:10624_1:N:0:46
CACATTTGGGGCAGCACTTGGCTTAGATTTGATGCCTGATTCTCCAAAGCAGGACTTGAAATTAGCAATATCTACTGAGC
CACAGTTACCAACAAAAGTCCAAAAGTAACTTCTTGCCATTAATTATTTTACTAAAGTGCAAATAATTCATACACACAAA
ATGCTAGTTAAAAA
>M00285:128:000000000-BF978:1:1101:4893:10627_1:N:0:46
CCCATGGCAGAGAAACATTTGGGATCCACTGCAATATTCAGGACCTTGACTTAACATAGACTTTAGCCCCCAAATGCACA
ACAGATCCTATTAATGTTGGTTTTAGATGCCCATTAGAATTGCCTTTTAGAAGAATCTTGCAACCAATATTATTTTGCAT
GTATTTTATATGTTTTTGGGATGTACTACCATTTTAGTCTTGTGGGCTCAGCCCAGTAAATGAACAGAATGAGATCCTGT
TTCGAATGACTCTTATTCTTGCAGGATCAGGATATAATTTTCAAAAAAGTTGTTCCAG
>M00285:128:000000000-BF978:1:1101:4508:10628_1:N:0:46
AATTAGGTGACACAATATAGTGGCATTGAGGGAAAAGATCAGACAGGATTTTATTGAATGGCAGAAGCTCATGGTGAAAT
TGAAATGCCTCAATTTTGCCTACGTAGAACGTAATAGATGAAAATGCTAGAGATAGTAAAATGGAGAATTGGACATATTT
AGAGAGGAAAGGAGTAAAGGGATACAGGCCTAAGGTGGGCAAATGGTATTGGCATCATGGTCAGATGGAATATCATGCTC
TGAGCTGCATGCTTCTAGGAGTTCATTACAAGAGTAAAAAAATTTACAAATGTGGT
>M00285:128:000000000-BF978:1:1101:6605:10628_1:N:0:46
TTCTCATATCAGCAAAGGAAGGAGAAGACAATCTTTAGCAGCACATGGGTGGTGTCAGTCTCACCTGCTCTCACTCTCTC
TCTCACACACACACACATTCATCTTGAAAATTACCTTCTTATTCCCACTCCATGCTTACTACACTATGATTAAATCTTCA
ACAACACCAGTCTCAGGAGTACACAGTTTGATCAAGACCCTTTCAGATGACACCTTGTTAAA
>M00285:128:000000000-BF978:1:1101:3703:10631_1:N:0:46
ATAGCAACAGATTGCTATATTTGTATAAAACAGCATTTTACAAGCTAAAACCACTGATTTGCCACTTTCTACATAAACCT
CATGGAGTATTTACATGAAAACAGTTGTAGTGTATCTATTTCAAGCTACTGAGTCGTTAAGTAACAGTAATTTAATTGTA
CCTTGTACCCTTTAAATGTTAATTGCGGAAATAGCAAACAGATTTCCTATTTGCCTAATACAGCGTTTTACGAGCTAAAA
CCATTGATTTTCCACTTTCTACACAAACGCAATACTGTAACTATTGGAAAACCATTCT
>M00285:128:000000000-BF978:1:1101:7344:10631_1:N:0:46
AGAGAACTCCAGAAGGTTCAAGGCACAACCAATAAACTTGGCAAGGACAGGGGGAGTACATGGGATGATTTCTGTTCAAG
CAGCAGATTTTATGCTATGCAGCTGCCAATTAATGATGCCACATCATCCTCCCATTACATGCAGAAGGAATCACCTTGCA
TATTAAGTTTTTCATGTTTGTAAACACTCAGGTTTATTT
>M00285:128:000000000-BF978:1:1101:20647:10631_1:N:0:46
AATAGATTTGGTGCCGTAAGATTGCCTCTTCAGAAATTTCAATATCCACCACTGCAAAATAAAATGTTGATAGGTTCTCT
ACAATACTATTGTGAAATGTTGCGTGAATGAATTAAGTTACAGGCTGCATTCTTACAGCAGCTACTTGTTTTCGTATAAA
GCTTTTGCCAGTGATTTTCAGATATCCAAGATAAGTAATTTGTTCTTAAGTATGATTACCAAATCACCTATAAAAATCTT
AGAATCACTCCAAATCACCTTTAAGCAGTGCCTTCAGGTATAATACCATTTTCCAGGA
>M00285:128:000000000-BF978:1:1101:18788:10631_1:N:0:46
AGGCTAACATTGCAGAAGGTGGTTTTAAGGGAACAGCACAGGCAGATCCAAAAGAAAGCACTGATTGGTTTATCACTCAT
TCATTGATCTGACAATGAAAATAATTTTGTCTCATCTTTCATTCAAAGCTGACGGGTAAAATTTACTGCTTTATCACCTA
ATTGTGCCCAAAATGGTCATC
>M00285:128:000000000-BF978:1:1101:27144:10632_1:N:0:46
GAGAGATGGAAGTGGATGTTGATGTCGTTGTTGCGTAAGTGAGCCTGGAAAGCACAACAACGTATTCATTAGCCACGGAG
TGTTAAGACATGAGAAGGATTTGGGGAGAGTTTCGTACTTCAATGCCAGAAGTCCTGGAAATGAAGGGCTGAA
>M00285:128:000000000-BF978:1:1101:22686:10634_1:N:0:46
ATCCAGGCAGTATCCTGGTAAATCTCCTCTGCACCCTCTCCAACGCCTTCATGTCCTTCCTATAATGCAGCGACCAAAAC
TGAACACAGTATTCAAAGTGTGGTCTAACTGGAGTTTTGTAGAGCTGCATCATCACTTTGTGGACCTTAAACTCGAACCC
ACAACTTTTGAAAGCTAACATCCCATAGGCCTTCTTAACTGCCCTAGCCACCTGCGAGGCAACTTTCAGTGAACTGTGGA
TATTAACCCCCATATCCCTGTGCTCCTCTACACTGCCAAGTAGCTTGCCATTTACCTTGT
>M00285:128:000000000-BF978:1:1101:6925:10635_1:N:0:46
CCTGTGGCAGAAGAACCCTAAACTGTAGTCCTTCCCCACCGAGCCCTTGCGTTGGTTGCGCCCAGCTTCAGTGCGTCCCT
CAGCACGTACTCTTGCAGCCTGGAATGTGCCAGTTGGCAGCATTCCTCTACAGACATCTCACAGTGCAGGCAGACCAAGT
TTCAGGCAGATCAAAGGTCATCTTTCACTGAGTTGATGACCTTCCAGAAGCAGTTGATGTCTGTCTCTGTGTGTGTCCCC
AGGA
>M00285:128:000000000-BF978:1:1101:27710:10635_1:N:0:46
CACCACCTCTCCCTCGGGAAGTGGTAACCTTAGAAGCAGTAGTTACAGCTCTTTTCTTTGATAGCTTCTTCTAAGCCTTC
TCCTTAATTTAAGAGAAACTCGCTGAAAATCTTTTCCTTCCTACAGCAGAGATCTGAAAAGAACTGGTACCCTGCTGCTT
CAACACATTGTTTAACAGTTAGAGAGCCTACTGTTAACAGGAGCATTGTCTTCTTAATCATCTCAATTCATAGTGCAAAC
ATTTTCATTTTCTGTACTGTACCAAGTATGCAGCTTTGAAAAATTCAGTCTGCCA
>M00285:128:000000000-BF978:1:1101:10280:10636_1:N:0:46
CAAACGACTCCACACCATCAATTGCATACACTATAACGGTTTTCATGTAGATACTATAGGCGTTTTGTGCAGAAAGTGGA
AAATCAATGCATTTAGGTTATAAAACGCTGATTTAGCCAAATAGGAAATCTGTTGCGACATGGGCGATTAACTTTTCATG
AGTAAGAAGTAAACTTCAATAACTGTTACCAATCGACTCAGCACCACGAAATACATACACGACAATTGTTTTACTTAATA
CTACATAGCTTTTATGTAGAAATTGGAAAATCAATTGATTTAGCTTATCAAACCCTGTTT
>M00285:128:000000000-BF978:1:1101:11543:10637_1:N:0:46
ATTTAAAGCAATGTTGTGATCTTTTCAACAGGATAGAAATACTTCATGAATATTCTGAATGCACAATGCTCCAACTGTAA
CTTTACAAAATCAGTGCTGTCTTTCTTAAGCAGTAATTATACTGGAGAAATAAGCAGAACAGCTGTTTTGCAAATGAATC
CTTCGTATTCAGCTAGTGACCTATCTTTTTAGAGGAGGTGCCATTTCTGGTGACATTTTCAAGTGACTGTGATAATTACA
AGAACTGAAAATGGGTGAAACTAGAGTTATAGTGCCACGTTGTTGGACAGA
>M00285:128:000000000-BF978:1:1101:14429:10637_1:N:0:46
CCACCTTTAAATTAATTGCCTTAGTTCTCTTAAGGACAACCCCCATCTCTATTATTCTGCTCCGACCTTTGATAATAAAC
TTTAACCTGTTAAACCCAGGTGACATGTCTTCCCCAGTCCATCAACCTGCAAATGATTCAGTCCCAAGGGATCTTAGAGA
GTTAAATGCAACGCTTTATTCCTTACCAGCATCGGTTGTATTGGGGTTAAAAGGTTGGACTTAATGCTGAGTGTTTTCTT
CAATCCATGTACTCGCTCAGACTCTTGCTGGGTCTGGAGAACACGGTCAACCACGTCATG
>M00285:128:000000000-BF978:1:1101:19636:10637_1:N:0:46
CCCCTGCTTTTTGCTTCCTAGGGTCTAAGTGCTGGAAAATAAAGAGAAAATACTGGAAACACTCAGCTGGTCAGGTGGCA
TCTGTGGAGTGAGAACCGGTGTTAACGTTTCAGGTCGATCACCTTTCATCAACTTTTATATCGCTGACCTGAAATATTTA
ACTTAGTTCTCCATTGACACTGTATGAGCATCTTCAGAATTTTCTCATTTCCCTTTATAAACCCCTCTACCTTTACTACT
TTCTCTAAGAAGCTCTGTCCAAATTTCCAAATAATCTATATCCTGCTGCAGCTTTAGAC
>M00285:128:000000000-BF978:1:1101:23626:10637_1:N:0:46
GTTTGACCTCATGATAGTTCACATTAAAGGCAAAGATAATGTAATTGCTGATTGCCTTTCTTGATGTTAAATGAAAGACC
TATATCATTACTAATCTGATATACTGTTATTATGTAGGATGATAACTATTAACATCACTAAC
>M00285:128:000000000-BF978:1:1101:3740:10638_1:N:0:46
ATGCGCATGTATATAACATGTTAGGTGGTTACAAAGAGGCTGTCTGGCATCGATGTATTACAAGCACATACACATACTCT
TAATTTTGTGCAACCATAAATTCAAATAGCTAAAAATTCAAAGTATGAAATTTGGTATTTTTTATCTGTTCAATTATTTT
AAAAATTGCATACTCCCAAGCCTATTTATAATGCACTTGCTTTG
>M00285:128:000000000-BF978:1:1101:24945:10638_1:N:0:46
CATCTGGTGAGGCAAGAGGAGTTAGGTAGCGTTGTAGTATCTGTGGGGAAAGGCAGGGACATCTAGAGGTGGAGCTGTTA
GATTTTTCTTCATGTCTGATGTGCTGCAATGGTGTAGATGGCAAGAATACTCCTGGTAGAATCAACGTCTTTGACCCCAG
TCACTTCTCCAAGCTTGACAA
>M00285:128:000000000-BF978:1:1101:25843:10639_1:N:0:46
GAGTTAATAGAGGAGATGGCCGCTTAATACATTCACTGATCTTGTCCTGGAGTTTCATCGAGAGCCGGGTAACATAAATA
TTCATTTATTGTCTTTCCCTGTGTGGCTAACATGATGCCGAATCAGAATGTCCCAACACCTAAATGCTGATTTTAATGCT
CTTAAAGTATCAATGAATGTCAAAGTCATAAGTACGTGTCTACACAGGTGTAATGAAAAACTTACTTACAGCAGCATCAC
AGGCACGTAGCATCATATAAGCAGAATTTCAATAAAAACATTTATTAAATATACATTTA
>M00285:128:000000000-BF978:1:1101:3761:10639_1:N:0:46
GTTGTGCCATTACAAGAATTTTCAGATAAGCTGGATAGTGAAAGGTGTAGCGTGCAGTGGCAAGATAACTTCCACTATAG
ATAACACAAGACACTGATCTGAAGATGAGACTGCTTAGGTTCTGGGAATAGCTCAATGTCTATTTCAGGATTTTTGTTGT
TTAGAGGTTTGATGAATAGCCTGAATCAAGCCCAGGCTGAGCTGGAATCATTGAGGGAAAACTGCATTGCAATGGAGGGG
CACCCCAAATGTTCTGAAAATCCTATAAGGAATGTTTCTGGGGCTTGGGCTGAATGATAC
>M00285:128:000000000-BF978:1:1101:16793:10639_1:N:0:46
TCTCCTATCAGATCCCTTTAATATCTTGGAAACTATGGTTGAATCACCTCTTAACCTTCTTAATTCCATGGGCTACAAAC
CCAATTTTTGTTACCTTTTTATAATTTAATTTTTAGAGTCTAGGTATCATCCTGGTAACTCACCTCAAGAAAAATTATAT
TTTCTGAAACA
>M00285:128:000000000-BF978:1:1101:15258:10639_1:N:0:46
CCTGAGATCAAGATTGAACATGGGTCTCCGGAGCTGTGAGGCAGCAGCACTTCACCACTATTCTAACCTAATCAAATTAA
TTTTACTTAAGGCTGGTTTCTATGATGCTGAGGATCTCAGGAAGAAGAATGTGACACTGAAGGAGGCCATTGGCCCATAG
AGCCCATACTATCTTCGAACAGGGCAATTGCCTTTCTCTCTCATCACTTCCTTGCAGGCCTGCAATGTATCC
>M00285:128:000000000-BF978:1:1101:12562:10640_1:N:0:46
CAGAAATGCCAGACATTTGAAGAAATATTTTGTACATATCTGCAGAGTAGAAAATGCTCAAAGTATACCAATAATCAAGA
GGGCAAAAACTAAATTATCACTAAAGAAAATGCCCAAGGAAAATAAATTGGATGAAGCAGCAGACCTGATAGCCTGCATC
CCAAAGTCTTAGAAGCAGCAGCAGAGGAAGTAGATACATTAATTGTTATCTTCCAAAACTTTCTTTGGTTTGAAAATGAC
AAACATAATACACTGATTCACAGGGAAGATGGGACTATAAACCTGTTGTTCAAACATGTG
>M00285:128:000000000-BF978:1:1101:27076:10640_1:N:0:46
CATGGAAACAAAGTTTGAATTGGGAGAGAGAGATATATAAAACAGATAGTAAAAAAAATGCTTCAAAATTTTTACAGATT
GTTCTAAAGGCTGGTGAAGCATCAAGATTGATGATGTATGTACCACAAGTGAGGGTCAGAGAAGTGGGGTGGCATACTGG
AAGAGGTTACAAAAAAAGATAAGGGTTTAAACACAAGGATGAGATTTTTAAATTGAGTTGGTGGATGGTCAGATGTCAAT
GTTGATCATTCAAGGCAGGAATAATCATGGCGTAATTCTTAGTGTTGCATGGTTTTAAGT
>M00285:128:000000000-BF978:1:1101:28832:10642_1:N:0:46
CGGTTAGGCCACACCTGGAGCAGTGTGGGCAGTTCTGGTCACCACACTGTTGGGAAAAAAAGAGAGTGCAGGGGAGATTC
ACCGGGATGTTGCTGGGTGTTGGAGCACATCAGTTTTAAGGAGAGACTGGGTGGGAGCAG
>M00285:128:000000000-BF978:1:1101:10101:10642_1:N:0:46
GAACCAGTCTTATGAACAAATGGCACCCATATTCAACAAGCTGATCATTGTCAATTCTGCAGCAAACGGTTTTCAACATC
TAGTTTATCATTTGGCTGCCTTTTTAGAAATGGAAGTGCAAGTGTGCTAGTGGAGTTTAGCCTTTGTGATTGATTTAAAT
AATCGGACTTGCACACTAGTGACATTTATTATAAAAGCACACCTTCTGACTCACGAGGAAATCCAAGATTAATCCTCAAA
TGAACTTTTT
>M00285:128:000000000-BF978:1:1101:5849:10643_1:N:0:46
ATGATGAGATGCTGTAATTGCCTGGATTTTTTATGCTGCCATTCTTTAATAATGCCCTGACATTTCCTGAACTCCAGATG
TCTGGCACCTCGGCAGTGGTCAGCGAAGATTTAAAAGATTACATTCTGTCATGGCACCATCAAATCTCTCGCTTGTTTCC
CACAGTAACCGGGGATACATCTCATTG
>M00285:128:000000000-BF978:1:1101:8474:10644_1:N:0:46
TCTGTCTGCAGCTGCTCCCTGACCTGCTGAATATTTCCACCACTCAATGTTTATGCAATTATTGTTTATTTGGCAATTAT
TTTAGGGACCTTCTAACCTCCAATCATGTCACCCTTAAAATAATTGCGATAACCTATGAACTGATTGCCTCGTTCTTTTC
TGGGACGAGGCTGAACTCTTGCTTGATAACAAATGAAGTTTAACAATATTATCTGTTGCTGTTGATTT
>M00285:128:000000000-BF978:1:1101:5098:10645_1:N:0:46
ACAATTGTTTTCTTGTTGATACTCCATGTGTGTTGTGAAGAAACTGCCAAATAAATGGTTTTAGCCTATAAAACGCTGTT
TTAGCCTAATAGGAAGTTTGGTGATATATCAGATTAACTTTTCAGGGGTAACAGGTACAGTTAAATAAATGTTACCAAAC
GACTCAGCAGCATGAAATACATACACTACAACTGTTTTCCTGTTGATACTCCATGAGTT
>M00285:128:000000000-BF978:1:1101:23198:10645_1:N:0:46
TACTCAAGATTCCAGCCTCTGCTGTCTCTTGTCTCTGAATCCAAACTACCAAGTCACCATGGATCCCATGCATCTTAATA
GCCTGGATCAGCCTGCCATGAGGGACCTTGTCAAATGCCTTGCTAATATCCATGTAGACATCCACTAC
>M00285:128:000000000-BF978:1:1101:7718:10645_1:N:0:46
CACATGCAATACAACTGTTTTTATGCAGTTTGTGCTTAGTGTTAGAGAACAAAATAACAAATCAACCTATTCTGCTTTGA
AAACGCTGTTTTAGCCAAACTGGAAATCTATTGATGTATCTGCAATTAACTTTTCAGGGTGTTATGCTAGAGCCAAATAA
ATGTTACCAATCGTCTCAGCACAATGAAACACATGAAATACAACTGCTTTTATGCAGTTTGTGCTTAGTGTTAGAGAACA
AAATATCAAATCAACCTATTCTGCTTTGAAAACGCTGTTTTAGCCAAACTAGAATACATT
>M00285:128:000000000-BF978:1:1101:16265:10645_1:N:0:46
GATTGGAGAAACAGGTGTAAGTTTTTAATAATGTTACCATAAACTCTTAGATCAATGTCCCTCTGCTGTTCTCCTGCAGC
ATTCACAGCCACACAGGTATATTTGCCAGTGTCGCTGATCTGAGCACTGGTGATAGCAAGCACTCGACTTCCAGACAGAA
CCTGCAAGCAAATGTAAAAGTTTAAAGCAAAAGACTTTATACAAAATTGTCACAGAACAGTAGGTTTCTCTTTACGTAAG
AACATATGTTCTTACGCACGATAGCGTAGCTGTTAGTGCGACGCTGTTACAG
>M00285:128:000000000-BF978:1:1101:4516:10646_1:N:0:46
TCCCCTTCATGTGTACACTTCCCACTGCCTCGGTAAAGCAGCCTGCATAATCAAAGACCCCACCCACCCCAGACATTCTC
CCTTCTCCCCTCTCCCATCAGGCAGGAGACACAAAGGCCTGAAAGCACGTACCACCAGGCTCAAGGACAGCTTCTATCTC
ACTCTTGAATGGTCCCCTTGTACAATAAGATTGACCTCACAATCTACCTTGTCATAGCCTCGCACCTTACTGTCTAC
>M00285:128:000000000-BF978:1:1101:2970:10646_1:N:0:46
GTATTGCCAACAGGTATTTGTGAAATGGGAATCACGTTTGATCAACTTACTGGAGTTCTGTGGATAAAGGGGAACTGGTG
GATATTCTACCTTTACATTTCCAGAAGGTATTTGATAAGGTGTTGCATCGAGAATTATTATGGAAAATAAAAACTCATAT
TGTAGGAGGTAACATGTT
>M00285:128:000000000-BF978:1:1101:24696:10646_1:N:0:46
GTATCAACAGGAAAACAGTTATAGAGTATTTATTTGATGCTGCTTAGTCGTTTTATAACTGTTATTTAAGTATAAACCTT
GCCCCTGAAAAGGAAATTTTGATATATCACCAAACTTCTTATTAGGCTAAAACAGCGTTTTATAGGCTAAAGCC
>M00285:128:000000000-BF978:1:1101:15306:10649_1:N:0:46
NNNNNNNNNNNNNNNNNNNNNNNNNNNNNNNNNNN
>M00285:128:000000000-BF978:1:1101:24875:10649_1:N:0:46
AGTACATTGGCAAAACCCAAATGATCCTACTTTATTATAATCCTGGATTTAAACTACTGCTGCAAAATCACTGCTACCTA
TTCATTGCTCTTTATAACAGATGGTGTATTTTTCAAACAATTAACAATTTTCACATTTTAGTATTATTATGCGACAGGTG
TTGTGCATTTAATGACATAATAGTAAGGATGTGAATTAAAAATGAAGAGGAAATACAGTTCTGGGCCCTATCATTTTCCC
ATACTTGTACTGTGACAAATTATTGAGAAATAA
>M00285:128:000000000-BF978:1:1101:23272:10650_1:N:0:46
GGGAGATAATCTGAAAGGGAAGGATGACAAGAAGCCAGTGCTGGAGAAACCTGCTGAGCGTCTATGTTATTACTGTAAGA
AGCCTGGCCATATGAAATTTGACTGTTCTGTTTTGAAGAAAAAGCATGAAAAGGGATCTGTGCCAACTGCCTGTTGTCAA
GTTATTAAACCCGATAATAGAAGAGGTTTTGGGGAGGTTGTGAAAGATCAGTC
>M00285:128:000000000-BF978:1:1101:12012:10651_1:N:0:46
AGTGGTCCAGTTGTTTCTGGTCGGTGGTGAACCCCAGGATGTTGAGGACTTGGCGATGTGACTACCAGGGTATCTTGGGG
GTAGGTTATTATTTGTAGATGGTCACTGCATGTACCCCTGGTGGCCTGAGTGTCATGCCATCTGCTGCCCAGGACTGTTG
TTGTGTGAACCTCCCTCACAGTCGAAGATCAGTGCTCAGTTCCCCTGGAGCTTGTGGGAAATTCAGTGCATTGTGTCTGT
AGTTTATT
>M00285:128:000000000-BF978:1:1101:12829:10652_1:N:0:46
AGTGTAGGGACATGTTCGGCACAGCTTTGTGGGCCGAAGGGCCTGAATTGTGCTGTAGGTATCTATGTTCTATGTTCTAA
CTATTAGCTAAAGAGGTAACCATGCTGTTGGCCTGGAGATATGACAGGAGATTTCCTCCTACCAACAACATCAGTGAACC
AGACGGGTTTGGACAACAGTCTAACCATTTCATGATGTGCCTCTT
>M00285:128:000000000-BF978:1:1101:6542:10652_1:N:0:46
CTTCGCAGCTCCATGGTTAATTTCCCTTAGATTCGGAGACATCTCAAAAAAAAGATAGCAAATTAAAGGTGAAACTCGCA
TTGTTGTCCGTATGAGTTAACTTACGTATAGATCAATTATTTTACATCGACACAATTCGAAAGTGCTGATACAAAGGATA
AATGCATATATTGATTTGTATTTAACTTCATAATGAACTGA
>M00285:128:000000000-BF978:1:1101:26340:10655_1:N:0:46
CACTGAAATCCGAGGATGGATTTCTGGAGTAGTCCAGTGGAGTTCACTTTGTCGGTAACCTGTAGAAGGACACAGGTGTT
TGCGTGAACAACCACATTTTGGATGCTCTTCAGAGTGGCAGATACTGTGGAACAAGGTGATGGAATTCACTTTGCTGCTA
ACCTGTAGAAGAACGCAGGTATTTGCATGGACAGTCAACATAAAAGGAGTTTTCAGGGTGAGAAAGCCACAACTGAGTAA
GCCTTGAAGTGTCGTTTGAGTTTCGAGTGGAACGTTCGGATTTCGTGATTCTTCTCTAAT
>M00285:128:000000000-BF978:1:1101:26258:10658_1:N:0:46
CATTTCCAGCCAAAGGCAATTGTAAGTACTTTAGTCCATTTTCTTAGATAATCTTATTATTGACTGACAACATTCAACAT
GCAGCCTCCCCCCATTAGGGGCATTACTCCATTTGTCATTATAGAAAGCCGGGTTGAAGAGCTTTATATGACCTACCGGA
TCCATTAGTGACTAGCAAACCTATTTAGCTATTAAGTAATTCTGCCTTAGA
>M00285:128:000000000-BF978:1:1101:16896:10659_1:N:0:46
CAATGACTGTCGCCCAGTAGCACTCACACCTACTGTGATGAAGCGCTTCGAGAGGTGGATCATGGCGAGAATTAACTCCC
GCCTGAGCAATGACCTGGACCTGCTGCAATTTGCCGACCACCACAACAGGTCTACAGCGGACACAATCTCACTGGCTCTC
CACTCGGCTTTGGAGCACCTGGACAACAGCACAACATACGTCAGGCTGCTGTTCATCGATTACAGCTCAGCGTTCAAC
>M00285:128:000000000-BF978:1:1101:20574:10660_1:N:0:46
TTTCAGGTAGGGGTTGACAAACCAGAACTTTATTTTTTTATACAGCGTGGTAACAGGCCCTTTCGGCCCAAGGAGTCCAT
GCAGCCCATTTTTAAACCCCCAAATTAACCTACCCACACGTATTTTACAATGTGGGAGGAAAC
>M00285:128:000000000-BF978:1:1101:11156:10662_1:N:0:46
CCCCTCAGCTTCCTATGCTCCAGGAAAGAAAGCCCCAGCCTTCCCAATGTCTCCTTGTAACTCAAATCCTACAGTCCTCA
TAAATCTTTTTTGCACTCTTTCCAGTTTAATGACGGTCAGATTCTTCCTGAAGGTCTGTTGGAATGATTGTGAAATGCAG
CTTCAGTGATGGTGTTGTGAGCACAGCAAAAATTGGCTTTTGTGTTGCAATTCCAGAGCTGTATCTTTCATTTTTGTTGA
GGAAACAAATTGCTCTTTTGTTAAGAAACCTAGGTATAAAACTTGTGATGTAAAACT
>M00285:128:000000000-BF978:1:1101:16584:10662_1:N:0:46
CTAGAGGGCATAGGTTCAAGTTGAGAGGGGAAAGACTTATAGGAACTTGAGAGGCAACTTTTTTTTTACACCAAGTGTGG
TATCTATATGGAATGAGCTGCCAGAGGAAGTGGTTGATGCAGGTACAATAACAACTTTTGAAGGACAGTTGGACAGGTAC
ATGGATTGGAAAGGTTTAGAAAGTTATGGGACAAAC
>M00285:128:000000000-BF978:1:1101:15310:10662_1:N:0:46
TTAGACTTAAATTCCAATTGAATGAACATTCTCAGCTTTTTGGGAAAAGCATGTCTCTTTTGTGAATTCACTCCTAAATG
ATTTGGCTGTAATTTTGAGATTCTTTACCTTGTTCC
>M00285:128:000000000-BF978:1:1101:23678:10663_1:N:0:46
TATGCTAGGCCCCTGATGGGGCTCATGTGTGTGTCATTGTGCAATCAGTCCAGCATGGAATCCATGTGCTGTACAACGAG
GCATCTAAGGAGCCAAATCAAGGGCCAGTCCTCAGAATCACGACAAGAACGTCTCGGATATCTTGGCATGGAAGGCCTCA
TCTTAAGAACAGAGGCAGCAGAGACAGA
>M00285:128:000000000-BF978:1:1101:13710:10663_1:N:0:46
GTTTGTGGAGAAATTTAAAATAAAAAAATACAAAGCACCAACTCCTGCAAATGGAACTATGAAGAAACATGTGCCAGATC
CAGATAATATTTTCCTAAAATTAATTTTACACCGTATTTCCTGAAGGTCGAAAGGCATGAGCAATTACAGAGTCATTCTT
CCAACACCAAAGGAAATTCTTATCCAGTTTACTGCTACCCGATTACAATGGGAAGAAAACAACCATTTCCCCCTAGCTGT
CAGCGGTTTAATTATGAT
>M00285:128:000000000-BF978:1:1101:4800:10664_1:N:0:46
ATCTTTGTGAAAATATCTTAAGTATTTAAAAAAACATCAACACAAGTTTCTGAAATAATGAAATATAATTTTGCTAAATA
AATCTTGCATTAAGATAATAGATGCATGCACAATGTATCCCATCAGGGTACTCATCAGGTCAAATGTACAAGATCCTGAG
GGATTTTGACAGGATCGACACATTCTCATGTGGGGAAGGAGTGCATGTTTCAACATAAGGGCGTGCGTGTTTAGCACAGT
TGAGGTGATTTTTTTTCTCTCTATATGGTTTGACAGTCTTTTGAAATGTTTCCTTCAA
>M00285:128:000000000-BF978:1:1101:5932:10664_1:N:0:46
CTTATATAGAGCAGAAACTACTGAAAGGTTATTTCAATAGCCCTAATTGCTGCAAACACTGAATCCTCATCCACAGCCCA
GTGATAAACATCACAGGCCCAGAAGAACCATCTTATCACGTATTGCTTCTCCTCTCCTGCTGCTGAATAAAGCTGG
>M00285:128:000000000-BF978:1:1101:22167:10665_1:N:0:46
CTTCATTGTATGAATTAGGTTCTATTATATTTTCATACAGTTAACCCCACCCAATTTACACATCCCGATGCAGGGTTTTG
ACTTGAAACACCTACAATTCCTTTTCCCCCCACA
>M00285:128:000000000-BF978:1:1101:17508:10666_1:N:0:46
TGCTCCGCCATTTTGAGATCATGTCTGGTCCTCAACACTCAATATCCCGTTCCTGCCTTGTTCCCATATCCCTTGATTCC
CCTATCTATAAGAAACCTATCTAGCTCCTTCTTGAAAGTGCCCAGAGAATTGGCCTCCACTGCCCTCTGAGGCAGTGCGT
TCCACAAACTCACAACCCTCTGGGATAAGAAGTTTTTCCTCACCTCTGTCCTAAATGGCCTACCCCTTATTCTTAAATCA
TGCCCTGGTCCTGGACTTCTCCAACATCTGGAGCATATTTCCTGTGTCTATCTTGTCCA
>M00285:128:000000000-BF978:1:1101:28722:10666_1:N:0:46
CAATCGGTTCCACAAAGAATTCACCGTTAACAGCACCTGTAACAGGATGAAATTCCCCGACACAACCTGCAGTAAAATCA
GGGATCTCCTGCGGTTCTCCTTCTCCGGGTCTTTGAAACTCTCCCCAGTGCTGGGACCCCGGAGTCTCCTGCGGGCTCTG
CTCGTCACAGAAACGTTTCTGATGGTCAAAGCATTATGCATGATAATGAGTACAAATGGGATCACAGCCGTGAGGAGGTA
ATGGAAGGACTCGACTGCGGTCCAAACCACTGAGGGCCGAAGACCGAATATGCTCAAGA
>M00285:128:000000000-BF978:1:1101:26779:10672_1:N:0:46
TTTCTATCATCTTCATTATTTTATTTTTAGATGGGAAAGCTCCCATTTTTAAAGTAATCTGAGCCAAGGTATTGATCTGA
GTATCTAAGCACACCTTCACTAAAGAGCAGATGAGTCAAACATGGTGACCACCCTACTGCCCTTCTGATGTGTGGAGATC
TTTGGTCATTGATAAAGTTGGACAGCTGGGTGGTGCATTCAGGGGAAAATGCCTGCCAGAAATGGTCAGCCACTCAGAGA
AGAGTGGCTACTACCAAAGCCTTTATAGCAAGAGAAC
>M00285:128:000000000-BF978:1:1101:15810:10672_1:N:0:46
GTTATAGAAGGGGAAACTACATCATGTAAAAGTATTGAATAAATGGACTCCAAATATCTTCAAATTTAAGCGAAGAATCA
ACAGTACCACTCCTAATTTTTTCCAAATTAAGACATGATATAGTTTGAGAGAACCATTGAAAGGTAGTGGGGGGTATTGG
ATCCTTCCATTTAAACAGGATGGCTCGTT
>M00285:128:000000000-BF978:1:1101:4285:10674_1:N:0:46
GCAAGACACCAAGCTCAGAAGCATATCCTGCTAGTGGGACACACTGGAGAAATGCATTCCAAAGAATCATAAAACAAGCT
TCATTCGACAGTTGTAATCCAGACTTTATTATTCATTTATCAGAGATGGCCTTACTCAAACAAAAGCAGCTTTTACCTGT
TTTCTTACTCTGCTGATACATCATACATTTATTTAAGTGATGTTGTTGACTTTTTTGCCAGGTTTCATATTATCACTTAT
TGCAAATAAAATTATTCATTTTAGCCTTTCTCTGGTTGATGTAAGTAATATTCAGTATT
>M00285:128:000000000-BF978:1:1101:19823:10675_1:N:0:46
GTCTTCAGGCTCCTGTACCTCCTCCTCGATGGTAGTAACGAGAAGAGGGCATGTCCCGGGTGGGGAGGGTCCTCAGTGAT
GGATGCCGCCTTCTTGAGGCACCTCCTCTTGAAGATATCCTCGATGGCGGGGAGGGTTGTGCCCGTGATGGAGCTGGCTG
ACTGGTCCAGGAAGTTCACAGGGACTGGGCTTTGTGTACAGTTTCCATGGTTATCATCACTGATATCAAGGTTTTAATTC
CCAATTTATTT
>M00285:128:000000000-BF978:1:1101:8667:10678_1:N:0:46
ATTCCCATGGGCTTCACAATCCGTTACAGAAGATAAACTACAGGCTGAACTTGTTTACCAAGTTCCAAACAGAACTTTGT
CTATTTGCTTGGAGAAACAAAACATGAGGTTTGCACCAGAGTTTACTGCAACAATGATTATTTTAGAATTATTCCCAATG
CCTCCTTATTTTAAATTTTGTAAAAAAAAACAATAGAACAATAGAACACAGAACAGGCCCTTCGGCCCATCAAGCTGTGC
CATCCTACAAACATCTCCCAAACTAACTCTTACCACCCTCATATCCCACTATTCCACATT
>M00285:128:000000000-BF978:1:1101:12314:10681_1:N:0:46
ATTAGGGGTAGTCACCATGGCTTTGTGTGTGGGGAATAATGTCTCGTGAATTTGATCGAGTGTTTTGAAGAGGACTGATG
AGGGAACCAAAGTAGACGTTATCTACATGGACTTTAGCAAAGCCTTTGACAAGGTCCCACAAGGTTGGACGGTCTGGAAG
GTTAGCTCATGTGCGATCCTGGGTGAGATAACCAATTGGTGGTAGGAAGCAGAGGGTGGGAGTGGAGGGTTGTTCCTCCG
ACTGGAGTCCTGCGACCAGTGGTGTGCCACAGGGGTTGGTGCTCGGTCCACTGTTGTTCG
>M00285:128:000000000-BF978:1:1101:2620:10682_1:N:0:46
GTCACTGCTCTCTGAGTGAAGACATTTCTCCTCGTCTTCTTCAATCCTTTATTTTGAGATGGTGACTCCTGGGTCTAGAT
ATCAAGCCTGAGAAACTCCACATCTACTCTTGTCAAGAATTTTGTTCTTTTCAGTTAGGTCAACCCTCATCCTTCTAAAT
TCTGAAGAATTCCTTGGATGTGACCCAATGGCATAGTGAGTTAATCTTCTGGGTTATTGAGCCGTACAGGT
>M00285:128:000000000-BF978:1:1101:18555:10682_1:N:0:46
TGCGGTGGATAATGGCGGCATTATCCAGAGGAGAGGCAAAGATGTTATAGCTCCTCAGTTTGGAGAAATTGGTGAAAAGT
TTCACCAACTTGTTTCGAAAGTGTCTTAAAATTAACAATGAGAACTTGTTTGGTATTGGTAATGGTTTATTATTTTCAAT
CGTATCGAGTTAAAGTG
>M00285:128:000000000-BF978:1:1101:8047:10682_1:N:0:46
CTGACCGTTGTCTCTCAGTCCCTCTCTCAAGGGGATACCCACACACTGACAGAGTGACATCAGTACAGTGCTGCCAACAT
TTTATTCCTTTATCCTTGACGTTGCTCCCAGTTTTGTGACTGAACTGTCCAAACGGTCCCAGCTCAATGTCAGTGACAGT
CGGGACTTCGTCCGTTTCTACCCCGAATTTTGTCTGGGTGATCCGTGATCTGACCCTAGAGCTGGAGATCGA
>M00285:128:000000000-BF978:1:1101:13049:10684_1:N:0:46
TTTTTGTGCTATTTGTTTATTTCTGTAACTCATAGTAATTTTTATGTCTTGCACAGAACTGCTGCTGCAAAACAACAAAT
TTCTCCACTTTTGTCAATGATAACAAACCTGATTCTGACTCGGTTACACTCACTCTACACCAATCCCATTTTATTCTCCT
CAGAACAGGGGCAATTTACAGCTGCCACTTAACCTACCAACTGTAGAGAAAACCTGAGCCCCTGGGAAACCCACACAGCC
ACAGGGAGAACATGCAAACTCCTCACAGATAGCGTCAGAAATCAGAATTGAA
>M00285:128:000000000-BF978:1:1101:10219:10685_1:N:0:46
TAAGACACAGAAGGCAATATGATCACCAGGGTTATTTGACCTGGGAATTACACAGTTAACTCCATGCTGCCTAACTATAA
TATCATTACATGTAGCATTGAGGAAAATACACAAGGATCTTGCTGTGTGAATATAGGCAGTCTTATTTCCAACATTACCA
TGGAGAACACTTAAAAAAAAACTTTGTGCTGTATGGTGCTTTGGAACATCATGAGGCTGTGAAGTGATTCTTGAAGTCTG
TTCCAACAAAAGGCATGAAAACTAGGAAAGCAAGGCAAA
>M00285:128:000000000-BF978:1:1101:11773:10688_1:N:0:46
AAGAAATAACCTAGATATGACTTTTTTCCAGAGCTTTTCTGCTTTATCACCAGACAGTGGTGGAAGTTACACAGAATCTT
TCTTTAAATGGATTTGCGAACGTTCCCATACTTTCTACAGCGCAGTAATAGAGTGGGAACAATCCCAAAGAAATTCCTTA
TATGGC
>M00285:128:000000000-BF978:1:1101:25029:10692_1:N:0:46
GCTTGGATTGAACACTTTTAATGACATATAATGGAGGACCACATTGAAGTTATGTTCAATAAAATGTTGGCTTAAGATAT
GAAGGTGCCCTTTTATTTTGCATCAGTTTGGACCTGGGTAGTTTCCTGGCTCTATCTTTATGGTGTATTTTTACACTGGA
AGGGAGCAATTAGATGAAGTGTCATATAACTAGGCACTAAAGTGGTGTCCCCATTTCTGTAAATGTACAATAAAAGCCAC
CTGCTCTAAGTAAATCCAGACATAGGCTTTGGCAGC
>M00285:128:000000000-BF978:1:1101:15700:10696_1:N:0:46
ACGTCTCTTAATATCTCCTATGTAGCTAAGTTTCAGATTCTGATGGGTAATGGTATTATGAAGCACCTTGGGATATTTAT
TCAAAGTTTGTCACATATTTATGCAATATGTGCAATGGGTAAACTTACTTGCAGCAGCATTACAGGTACATAGCATCATA
TAAGCAGCATTCACAAGAAAAACATAAAGTAACCATAAATTACACACAATTTTTACAAGAAAGAACACAGCTAGAACAAA
ATTATTTTTTCATGTTGAATGCACAACATTGTTGGTGCCCAAAATGCAAGTGAGTTTGA
>M00285:128:000000000-BF978:1:1101:4595:10697_1:N:0:46
AGCCATGCAAACATTGAAAGCCATCTCTCAGCAACTTCCCCATCCCAGGTAGGGTCATAGAGGTATACAGCACGGAAACA
GGTCTTTCCGTCCAACTTGTCCATGCCATCCAAGTTGCCTTCCTTCCTAGTTCCATTTGTCTGCATTTCGCCCATATCCC
TTTAAACTATTCCTGTCCATTAACCTGTCCCAGATAGAGGTTAAAGATATGAGTTCCCTCATAGAAGAGGGAAG
>M00285:128:000000000-BF978:1:1101:11149:10699_1:N:0:46
CATAAGATTAGGATAGGTTGGTTAAGGAAGGAAGGAGGTAATAAAGCCAGAAATTTGCAGACGTGTGACCAACCAGAAAT
GACAATAAACCAATGTGCTCATAAATTAAAAGTAAATTAGTCTTCAGAGAATCGTGCTGCAGGAATCTCACTGAGAAATT
CAGATAATTCATCACAATAGCTCTTGTTCAAACAAGAAAGGAATAACAAACATGGATGCTGGAAATCTTAAAT
>M00285:128:000000000-BF978:1:1101:20055:10700_1:N:0:46
CTTCTTATCATTTGAGGCTCCACCCCACCAATCTCACCTCCATTACTCTCCGATTTCCCACTCCACCAGCTCCATGCCCC
CCAGCCTCAATGCCCCCAACCTTTAAACAATGTGCCAATATCTGGCCAGCTGCCACTATGCCATAACAACATTCCACACC
CTATGCCCCGACTTCCCTGTGCTTCATCAGGCTCCCAGTCTACAGGAAGCAGCCAATCCTACCCCTGATAGGCCCTCCAT
CTCCATCAGAAATTCATGTGATATTTTAACCAAATTAACTACCTTCCTCAAACATAAAAT
>M00285:128:000000000-BF978:1:1101:9322:10700_1:N:0:46
GATCTACACTCTTTCCCTACACGACGCTCTTCCGCCCTGAACTCCCCTCTTTCCCTACCCGCCGCTATTACTACCTGGAC
TTTACTTTCTTCTAAATACCCAAACATAATTCATGCTAAAACAACATCTTCAATTTAAGCTTTCGCAAAAGCTATCACCA
CAGCAAATTCAGCTCATGAAGTTGATACAGTTGCCCATTCAGTCTTTTGAGCAGCAGATACTCCGCGAAATTGAGGAAAA
CCCTGCATTGGCACCTGGAAAAGAAAAAGAAAACAACCAAGACGAGTTTAGCAATTCTG
>M00285:128:000000000-BF978:1:1101:22455:10700_1:N:0:46
GATCTACACTCTTTCCCTACACGACGCTCTTCCGATCTGGTCTACACTCTTGCCCTCCACGACTCTCTTCCAATCCCCTC
GCCTATCAGTCCGTCAGCCACTGATAGGGTGGATAGTCAGAGGTTTTTTCCCCAGTTGAAGTTTATTTATTAGTGTCACA
AGTAGGTTTACATTAAGAATGCAATGAAGTTATTGTGAAAGATGGAAGAGCACACGTCTGAACTCCAGTCACTCTCGCGC
ATCTCGTATGCCGTCTTCGGCTTGAAACAAAAAAACAAGAAGACCAAAGCACTAGAACGG
>M00285:128:000000000-BF978:1:1101:8963:10701_1:N:0:46
TGCTATATCAGCGACTAAATTTTCAGGGGTAAGAGATACAGTCGAATAACTGTCACCAAACGACTCAGCACCGTGAAATA
CATACAATACAATTGTTTTCCAATAGTTACTGTGTGCGGTTTAAGTTGAAATTAGCAAAACAATGGTTTTAACTTTTAAA
ACG
>M00285:128:000000000-BF978:1:1101:8514:10701_1:N:0:46
CAAATGACCCTTTGTTTTGGGCTGGACAGGTTTGGTTTAAAAATCGCAGAGCGAAGTGGAGGAAGCCGGAGCGCCACCAA
CAAGCGGAACTGTGCAAGAATGGGTTTGGAGCGCCGTTTAACGGGCTGGTTCAACCCTACGAGGACATGTACTCCGGGTA
TTCATACAATAATTGGGCCACCAAAGGACTCGGCACCAATCCCATCTCCG
>M00285:128:000000000-BF978:1:1101:10909:10701_1:N:0:46
ACAACCAGGCTGTGTAATAGCTTCTTCCCACAAGCCTTTAGATCTGTGAACTCCCTCATCCCTCCATCTCTGCTGCCAAC
ACCAAAGGATACTAGGCGTTCAGAAATGCACCAGCACTTTAAATGTCCACTGCCAGTTCGCTTATTTTAAGACTATTTAT
TTAAGTTGCATAATTTAATTTAATTTTTGTGGTTCCAATGTTTTTCAGTGTCTTTCTGTCTGTGTGTCTCTTCTGTTTAA
TATTTAATGTGAACGTGCACCTGTGGAGTACGGTATCTCGCTCCTATGCATACTGTGTGT
>M00285:128:000000000-BF978:1:1101:10354:10702_1:N:0:46
GCAGGGAATGGAAGGATATGGACATTGTGTAGGCAGAAGGGATTAGTTTAGTTAGGCATTTAATAACTGGGTTGGCACCA
TATTGTGGGCCAAAGGGCCTGTTCCTGTGCTGTACTGTCCTGTGTAAAAGTCTACATATACCTTAGCAGGAGGTTTGTTG
GAGATGAGCTGCAACATTGGAACATAGAACTTGGAATACAGAACAAGGAACAGTACAGCAAGGAACAGGCCCTTCGGCCC
ACCTTGTCTGTACTGACCATTATACCAAATTACACTAATCCCATCTGCCTGCACATGATC
>M00285:128:000000000-BF978:1:1101:4207:10703_1:N:0:46
TCAGCCACTCATTAGTCTGCCGTATCTTCCTATTCTTTCCCTCCTTGGTGCATTGGACAGGTAGCAATCCAGAGATTACC
AACCCTGAGGTTCTTTCGTAACTCCCAATATTTGCTCTTCAGGACCTCATCCCTTATCTTACCTATGTCGTTGGTGCCAA
TGTTCACCACGACTTCTGGTTCTCCCCCCCCCCCCCCCCCACATATATTTCCTACGCCCCTCCAACAGATGCCACCTCAC
GCTTCCGGTTGTTCGATCTCATGAGTGAATGGACCGGTCGCATATCTGTTCCACCCGCTC
>M00285:128:000000000-BF978:1:1101:23210:10703_1:N:0:46
GGTTATCCTGTACAAGCACCCCTAAGTCCCTTTGTACTTCTGTGCTTCCAATTTTATCTCCTTCTAGATAATAGTCTGCC
CTTCCATTTCTACTTCCGAAGTGTACAACTGCACATTTTTCCACGTTGAACCTCATCTGCCATTTCTTCGCCCATTCTCC
TAGAATATCCAAGTCTCTCTGTAACCTTCCTGTCTCCTCAATACTCTC
>M00285:128:000000000-BF978:1:1101:3352:10705_1:N:0:46
TGCCTTGATTTTAAAATGTTCATCCTGGTTTTCAAATCATTCCATGGTATCACCCCATTTCTGTGGATCTCCCCCAGCAC
TGCAACCCTATGAGATAGCTCATTGGGCGGCACGATAGCGTAGCGGTTAGCGCAACGCTGTTACAGCGCCAGCGATCGGG
GTTCGATCCCCGTCGCTGTCTGTAAGGAGATTGTACGTTCTCCCGTGTCTGCGTGGGTTTCCTCCGGGTGCTCCGGTTTC
CTCCCACATCAGGAAAGACGTACGGGTAGGTTAATTTGGCGGGGGTTAAATTTGGGCGGG
>M00285:128:000000000-BF978:1:1101:10304:10705_1:N:0:46
TCCTTACACCAATCCCATTTTATTCTCCCCACATTCCCATCAACTCCTCCCAAACTCTACCCCCCACCCACACACTAGGG
GAGCAATTTATGCCAGACAATTAACCCACTGACCTGCATATCGTCGGGATATAGATGTAAACTGGAGCACCAGGGGGAAA
CACAGGGAGAACGTGCAAACTCCACACAGACAGTGCCCGAGGTCGGGATCAAACCGGGGTCTCTTTAGCTGTGAGGCAGC
AGCACTACCAGCTGCGCCACTGCCAGCCAAGTCAACAACAACCTCT
>M00285:128:000000000-BF978:1:1101:26265:10706_1:N:0:46
AGTAACACAATCTATGAGAAAAGCAGATATCCAGAGAAAAATAGCTGGTCATTATGTGAAGATGCAAGTGTTTGTGTGGG
AGGTGTTACGAAGTAAGCTACTTCGTAACACCTATACCACCTCATTGCACCCTGTACCACCTCAATGCACCCTGCACTAC
CTCAATGTACCCGGTACTAGCTCTGTGCACCCTGTACCGCCTCAGTGCGCCCTGTACCGCCTCAGTGCGCCCTCTACCGC
CTCAGTGCGCCCTGTACCACCTCAGTGCC
>M00285:128:000000000-BF978:1:1101:11282:10707_1:N:0:46
CAATTACATTCAGATCAACCATAATATTAAAAAGCAGAGTAGACTTAAGGGACCAAGTAGCCTACTCCTTCCTAATTTGT
ATGTGGGGCTGCTCTAAAG
>M00285:128:000000000-BF978:1:1101:3504:10708_1:N:0:46
GAATCAATGGATTTTGCACTCAAAACGCTGTTTTAGCCAAATAGGAAATCAGTTCGTTTTTCAGCGATTAACTTCTCAGA
GGTAAGAGATACAGTCGAATAACTATTACCAAACGACTCAGCACCATGATATACATACACTACTATTCTTGACAAATAGT
TACTCCATGGCCCTAGTGTAGAAAGTGTGCAAATCAATGTA
>M00285:128:000000000-BF978:1:1101:10769:10708_1:N:0:46
AGTCTCATCAGATTCCTCAAGGGCTTTTCATTCTTTAACTGCATATGTCAGGCACTCTGAGCGGTTCTGCAGGATAGACT
TTTATTCCCGTCTCCTAGTTTCCTCTCGTCGTGGACTGAAGACTCTGAATTCAGGCAGCACAGTGCTCCCTAGCTCAGCA
GGTACTGAACAGTGAGTGGTTGCACTCT
>M00285:128:000000000-BF978:1:1101:14773:10709_1:N:0:46
CAGCCGTCAGTGATCCACAATAGAAGTGGCTAGAGGGAATATTATATCCTATGATATGGTCCAATTTCAGGGAACAGAAA
GGTGACTAATGGAGCGTCAGAGAATTTCATGTGATCCTGAACTCCTTGAGCTGCACAAAAACACCAGACATCCCAGTTCA
TCAAATCTTCATGCGCAAACAGTTATGGCACAAAGTGTTAGAAGTGCATGGGATCTAATCTCCATTTCACAGATATCCAG
CTGAGTATTTCCAGTTTTCAGTTTAGATTTTCACACAAGCCAACAAGCTTTCCCATGG
>M00285:128:000000000-BF978:1:1101:12432:10710_1:N:0:46
GATCTACACTCTTTCCCTACACGACGCTCTTCCGATCTCGACTACACGCTTGCCCTCCTCTGCTCTCTTCACACCTTATC
TACACGTTTCCCCTCCGCCCCCCTCCTCACCATTTCCTCACACGCAACCCCATCCCCGTCCCACACCCAAGCCCTCTACG
CACACACCCCCACCAGAACCCCCTACCACCCCGCAGTAGCACACACCCGAAGTCGCGCGCAGCCACCCAAATGCAAACGC
ACACACAGAGCTGCTAGTCAGCGCAGGTCGCTCTGCCAAGATCGCTCGTCCCCTCGACCT
>M00285:128:000000000-BF978:1:1101:14735:10710_1:N:0:46
CTCCAGGGTGAAAATAAGCATTACAGATTGATGAAGTCCCAGGTTCAATCCCTTACCTATTCTGCTAAATGGTCCCAGCC
AGGTCAGCAGACACTCTAACATCAGCCTTGCTGCTTCTAGACAAGAGAGAAAAAGAAAATTACAGTCACGGTCTCAGCAC
TTAGTCCCTTTCTAATGAATCCAATTGGTTGGTCCTTGTGTCAGTTAGAATTCGTGTGAGGACAAAATTAGGTTCAACTG
TGATTCCTTCACAGGTGAATTCTCATCATCCAGA
>M00285:128:000000000-BF978:1:1101:12932:10710_1:N:0:46
CCAAGGCCTGCTTCAGCGGCAACATCGAGCTGGTGGTTTACTTCAACGGCGCGCTGGAGAAGCCCCGCCTCCACGAGTGT
GTGAAGAAGCAGATCAACGACAGGCAGACAGCCCAGCAGATCATCAGCCACGTCCAGAACAAAGGCACCCCGCCGCCCAA
AGTCTGGTTCCTTCC
>M00285:128:000000000-BF978:1:1101:18569:10712_1:N:0:46
TTTAGAACAGCATCAACTACAGAACTGCTATTGATCTCTAAATTATCCTTACCTTCCACCCGCCTGTCCTTCTTACCATC
TTCACTACACTTCGACTTGTTCCCGCATACCACCTCCTTTAATCTAAGCTGGTTTCCTTCATCTTGCCTTATTAGTTTAT
CCACATTTTTACTATTATGGCCTCTACTCTGCTTCTCCTTCCTCAGAGCCACTCTGTCTGTTAGATCTGCCTTTTCTGTA
ACCTCTACATCCTCTGACCTGCCCTCCTGGTTCCCATCCCCCTCGCCAACTAGTTTAAAC
>M00285:128:000000000-BF978:1:1101:8497:10712_1:N:0:46
ATGCCTGTTGTAAATGTAAGTCTACAAGTTTGAATCTGCTGCTGTTTTACATTGCAATCTTCCCACTTTTAGTTATGGCT
ATAATAACATAATGCACTTGGGGGTCAAAAAAAATACATACCTGCAGCTCAGAACACAAGAATATAAATTATATTCTTGG
AATTGCAATACAGATCCAGCAATAAACCCAAAGGATCTTTACCCTAAACATGATTATAAGTAAAGAACATATAAAAATGT
CTGAAAATGTTACACATTTATTTT
>M00285:128:000000000-BF978:1:1101:14020:10712_1:N:0:46
TAAAGATAAATTATCCCATTTTTACTTTGAAATATCTCCTTACTGTGACAAATGCTATAAAGGAGTGGCTTCCTTAATTC
ACATGTTTTGGACGTGTCAGAGTCCTGAAAAATATTGGACTGAGGTCTTTCATGCTTTTTCTGTACTTTTCAAAATAAAT
TTTAACCTTAATCCT
>M00285:128:000000000-BF978:1:1101:25070:10713_1:N:0:46
GAAAGGAGCTGTTCCTAAGCTGGGAGCACAAATCCAATTATTTGTTCTGTTGGTTCCCAACCTCGGTTGAATGACCCCTC
TCTGGCAATGGGCACCAAAGATGATAGAGGGATTGTGAGACTTCAATAAAATTGAGTTAATTTGAATGACCCCTCTCTGG
CAATGGGCACCAAAGATGATAGAGGGATTGTGAGACTTCAATAAAATTGAGTTAATTTAGGTAGAAACTTCAAAAAAAAA
AGTAAATAAAAATATATTAACCACGCCCGCAGACCTCAGGAGTTCACAGCACAACACCA
>M00285:128:000000000-BF978:1:1101:19163:10713_1:N:0:46
GGAGAAAGAATCCGCTTTCTTCAACACTTCCAGTTGAGAGGTGGTTGCTGGGAAAATTCCCTGATTTTGTTTATTCTGTA
GCGAGCTTGAGGGGAACTGGTCTCCCTCTCTCCACGACTAGATTACGTACATAGCGGTTAGTGTAACACTATTACAGAGC
CAGCAACCCAGGTTCAATTCCTGCCGCTGTCTGTAAGGAGTTTGTATGTTCTCCCCGTGTCTGCGTGGGTTTCCTCCGGG
TGCTCCGGTTTCCTCCCACATTCCAAAGACGTATGGGTTAGGAAGCTGTGGGCATGCTGT
>M00285:128:000000000-BF978:1:1101:22246:10713_1:N:0:46
CAGACATAAACAGTGCAAGGGCCATGATGAGGTAGATTGGGAGATCAAGGGTCCTCAGAGCACAGAGAGCGGCCTTTCAG
CCCAACGTGCTCCTGCTTAAACTTAGCCCCTACCCAAGGATCTGCAGTGTTTGCAAATGCCGGAACCACCCTGCGGAACG
AGAAGGGCCATTCACCTGAAACGTTAACTCTGTTTCTCATTGCTG
>M00285:128:000000000-BF978:1:1101:13870:10716_1:N:0:46
GAGGTACAGTGAAAAACTTGTCTTGTATACTGTTCGTATAGGTCAATTCATTACACCATGCATTGAGATAGTACAGGGTA
AAAGCAATAACAGAATACATATTAAAATGTCACAGCTACAGGGAAGTGTATTGCAGGTAGACAATGAGGTGCAAGGTCAA
GCAAGGTAGATTGTGAGG
>M00285:128:000000000-BF978:1:1101:19424:10718_1:N:0:46
GCAGATATAAAGTGACAGGCAACAGGAAGGTCATGTTCACCACAACAGACTGAGCACAGGAGCTCCACATAGTGATCACC
CAGTCTGTGTCTGGTGTAGAGGAGACCACAGCGTGATCACGGTGTAGAGACCACAGGAATGAAGGAAAACAGAGGGGGGC
GAGGGGAGGGGTTACTCCTTCCTTTTCCCCTCCCCCACCCCCCACCCCCCCCTCCCTTCCCCACCCCACTATTCCATGGT
CCACCTCCCCCCCCCACTGGGCTCCTTCTTCTCCCCCTCTTTTCTTCTTCTACCCATCAC
>M00285:128:000000000-BF978:1:1101:27845:10718_1:N:0:46
TGGGTTCAATCCAACACTCTGGGTTTCTACACCAGTCATGTTGCAGTGACTGTTGTTGAAACCCACTGGCTCTCTAACAC
TGTTAGAGAGTCAGCGTTACACCAAGTTATCAAGCTAATTGTCTGACAAATCAAGGGAGGTATATATAATAAGCTCTTCG
ACTTGAAATGTTAACTGATTCTCACTGCACAGATGCTGCCTGACCTGCTGATTAGTATATTATTGTCACATGTACTGGAA
TAGAGTGAAAAGCTTTTGTTTTTTGTGCTATCCAGACAGATCATTCCACACATGATCAC
>M00285:128:000000000-BF978:1:1101:25466:10720_1:N:0:46
TGAACCATCCTTGTATTCCCTGTCTTTTAGGTTAGTAGAGTAAAAACTGCACACAGTTCTCTGGGTTGGTCTCATCGTGG
CTCTGTATAATTGTAGCAAGACATCCTTAGTCCATTTATCACCTTAAGTGCTTGCTACACCTGAATGTTTGCTTTCAATG
GCTGGTATACAAGGACAAGCACAACCAGGTCCCTTTATACATCAACATTTTTCAATCTAAATAATACAATTTAATAATGC
TTTGCCTTTGTGTTTTTCCTACCAGTAGATAACTTCACCT
>M00285:128:000000000-BF978:1:1101:7048:10721_1:N:0:46
AATGGGAAACACTTCAAATGACATCATCTCCACTCCAAAATGAAGGTCACCCCCAACCTTAGTATTCAAGATGCAGAATG
CAGATGATGCTTACTTGTGGCTGAGATCCAATTTATCTTCAGTTTGTCCACTGAGGGAATGGCCCCCACACTGAACATCC
ACAAACAGAAACCTACCCCTACTGTACAACTTTTGCTCCAACAATAAAGATCCACAATGAGACCCTGGAAAAAGTGGTTT
ACTTCCCAGAACTCAGGTGTCACTTCTTGAAGAAGGTAGACTTCAATGATGAAATTCACC
>M00285:128:000000000-BF978:1:1101:26945:10723_1:N:0:46
CCATTTGAGGCATTCCTGCATTCGATTTCCACTTGCCAGGGCCCTGTTTTCCATACTCCCATTAACACCGGTGCTCTGAT
TCATGCATTCCCTCTAACAAACTGGGGCCTCCGTTCATCCCACTCTTTAATGCACTGGGGCCCTGATTCCTGTGTTCCCA
TTAACAAACCAGGGCCCTGGT
>M00285:128:000000000-BF978:1:1101:4194:10724_1:N:0:46
CCAATCCCCACGTACACAAAGGTGCTGATCGTCACCCAGCTGACCAGCCAACTTCAGATCCTGGGTTCAGATTGGGGCTT
TGTACTCATCCAGGCCCCGTTCAGGACCTGGTTTCCTCAGTCAGTACCCAGCATTGTTTAGACTTCAAATATCTGACTCC
CCTTGCCCACTTGCGAGCCTCAGTCTGGTTCCAACTATTAGCCTTCCAAATCTCCCTGAACCCAATCTTGCTTCCCC
>M00285:128:000000000-BF978:1:1101:16985:10726_1:N:0:46
AGTTCCACTATCGCTTCCTTCAAGACCCTCGAGTGCACGTCACTGGGACTTGGTTACTTGACTTACTTTATACCCATTGA
TTTTTCCAATACCTTGTGCCTCCTAATAGTGATCGTGAGATATTCACAGC
>M00285:128:000000000-BF978:1:1101:8708:10728_1:N:0:46
AACTGAATTGAATTATCTTGACATTGGTAAGTGGTACTTGGGTAGAATTGTTCCTGCCTGTTTGTGATATTGACTCTTGT
CAGGCAACAGATCAACTTGCTTGTGTCTCACCACTCCTTTTGTCTGCAACCTCCTT
>M00285:128:000000000-BF978:1:1101:22889:10730_1:N:0:46
GTAAAGCAGCATCATCACCTCTCTGCTCTTGAACTCAATCCCTTTATTTATAAAAGCCAACATCCCATAAGCCTTCTTAA
CAGCCCTATCCACCTGCGAGGCAACTTTGAGAGAACTGTGGATATGAACCCCCAGATCCCTCTGCTCCTCCACACTGCCA
AGAACCTTGCCATTTACCTTATACTATGTC
>M00285:128:000000000-BF978:1:1101:9935:10731_1:N:0:46
CAGCACTTGATTGTCTCAGTAGGTGTCCCTGGGAACAGCACATAGATCAGAGAGTCCTCCATTGTGAGGCTGCACAGGAG
GAATCACAACAAGGACGCTCTCATCCTTTTCCAGATCTCCAAGTCACTGTCTACATGTTCACTGACACTGACAATGGGTC
TTACTCTGACTGTTGTCAGCAATGAGATCCTGAGGTTGCCAGGGGAAAGATTCAAGCATGGTTCATGGAGGAATTACACC
>M00285:128:000000000-BF978:1:1101:19446:10732_1:N:0:46
CTGTAGCTGTGACACTTTACTGTATTCTGTTATTGTTTTTTACATCTACTACTTCGATACACTGTACTAACTCAATGTAC
CTACGCACATAATGAACTGATCTCTACGAACAGTATGCAAGTTTCTCCACTGTACCTTGGTACAATAGCAATACCAATAC
ACCCTTCACTCAAACCCCCCTCCCCTATTCCTTCCACCTTTCTGTGTACACAATTCAAGAATTGCAACAAATCTGATACA
AACATGAATACCCGTGGTTTATGTTACAGACTGGATGAGTGATGGGAACCTGATTCAG
>M00285:128:000000000-BF978:1:1101:14041:10733_1:N:0:46
ATGGATATTGCATGTACTAGAATCAACTGTATACAGATTCTAAAATATTCTCCCTTTTTCCTCATGAAGCAATGTTTATT
ATGAACAATCATAGTCATTTTAGACTTAAGTGAAATATATTTTGTAAAATTTTGCCACAAGTTTCCAGTGTATTATTTTT
ACATTGTTTGGAATTTCCTTCCTTTGCTTGATTTTTATTTACTAATTGCACTGAATTATTTGGCATTTCTATTTGCAATT
TCAACCTAGGTGGCACTGTGGCACTATTTTCTTTCCATA
>M00285:128:000000000-BF978:1:1101:16954:10734_1:N:0:46
GTTGGGTCTCATTGTAACAGTCAGGAGGCTACAGACGTAGAGGTCAGAGGTGGAGTGGAGTGATGAATTAAAGTGGCAGG
CAACTGGAAGCTCCAGGACGCTCTGGCAGACTGAGCACAAGTGCTCACCCAATCTGCATTGGGTTCCTCCAAAGCAGAAT
CAATATTCATTGTTCCAATTTTAAATAACTCACTCTTCCTTTCTGTTTGTATGAGACTTAGCCATTTTTGCCTGCCCACC
TTTTTT
>M00285:128:000000000-BF978:1:1101:28312:10734_1:N:0:46
CGGATAACTCAAGCCCTCCAGTCCAGATAACATACATGTGAATCTTTCCTGCACCTTCTCTAGCTGAATCACATTTATCC
TGTTGTGTGGTGACCAGAACTGCACACAATCCTCCAAGTGCAGCCTCACAAAACTGTAACGTGATGTCCCAACTCTTGTA
>M00285:128:000000000-BF978:1:1101:16476:10735_1:N:0:46
AAAAGATATTAGTGTGCCAGTTGGGCTACAGTGAAGGTCTGTTTTTATGGTTATTTTGATGCTGACCCATTTGTGAAGGA
TTCCATTTTACTGGAAATGGAAATCATGACCTTTGAAGTGCCAGTTCAGTGTTCATGGCATTACATCATTGCCTCCATTG
TGCTGAGTGTTTTAA
>M00285:128:000000000-BF978:1:1101:22395:10738_1:N:0:46
TTTATCAACCAAGAGGACATGTTAGCTCCGCATGGCAAGCCGGGGTAGACCAGTCTACATATTATGGTAATAACAGTGCT
GGTGCCTAGTGAGAAGAATCTCAACGTGGGTCTGTTTGATAAACCAGGCTAGGATGACACTCAATAAGAATACTCAACAA
TGCTGCTGCTCTCTAGCTCTGATATTGGATTGCCAAGTCTACCGTAGAAAGTGGCTATTTCCAATTAAGCATCAGAGATT
TTG
>M00285:128:000000000-BF978:1:1101:19972:10738_1:N:0:46
GATTAAGGAAGCACTAAGCTCATGGACAGTACAGTGTGTGTGTGCAAACCAAACTGTTTAGTTGTATAGTTCTCAAGATT
CTTGTTAAAACTTTTTACTAGTGGTTTGCTTCCTGCTGATGGATTTTTAGGTCTGCCTTGCATTTGATACAGATGTTTTA
ACATCTGTTGGGATGCTGAAATAGTGAGATATTGAAAAGAAGCTCATTATC
>M00285:128:000000000-BF978:1:1101:15185:10740_1:N:0:46
GATCTACACTCTTTCCCTACACGACGCTCTTCCGATCTGAACTACACGCTTTCCCTACACGACTCCCTTCCGATCTGGAC
CCCATGCGTTCCGTACACGGCTCAAGTCTGAACCGCCTGACAAGTGCTCTAGCGTGTGGGCACACGAACCAAAAGCACTG
GCAACAGGCAGGTTGGACATTAAGTCTGGCTCACCATCAGAGCTGGTTAATCGACAACCGTTGAGCCTCCCCCTCTGGAC
AGAACCATTGTGATTACCTTGCGTTGCACAACCATCTTGA
>M00285:128:000000000-BF978:1:1101:19765:10741_1:N:0:46
GTCTTTTTCCCCAGAGTAGGTGAGTCGTAAGTGAGAGGACATAGATTTAAGGTGAAAATATACATTTTGGTCGGCATGGA
CATGTATAGGCCAAAGGTCCGTTTTCTATGGTGTACAACTCTATGACTCCCTGAGAGGGGAAAGATTTAAAAGGGATCTG
AAGCACAGCTTTTTCACACAGAGGGTGGTGGGTATGTGGAACGAGCTGCCAGAGAAGGTGGTGGAGGTGGATAGAATTAC
AACATTTAAAAGACACTTAGGTGCATGGATGGGAAAGGTTTAAAGAGATATGGGACAAAC
>M00285:128:000000000-BF978:1:1101:10347:10743_1:N:0:46
AAATTTATCCCTTGATGAATGACACTCAGTCTGCATAGTCCAACACCCACCCTTTTAGTCAATTGCACTAACCATTATAG
GGAACTGTATACATCTGTTCATATTATACAGATAAATATATTACAATGTAAAATAAAAACTTTTTATATTGCCTATCATG
ACATCCCAAAGAACTTTGCAGCCTGTGATGCATCTTTGAAGTATAGTCACTTGTGTAAATGTAGTAGTCAATTTTCACAC
AGCAAGATCCCACAAAGAGCAATGTGATAGGGCAAGTCATCTGTTTTTAGCAATCTTG
>M00285:128:000000000-BF978:1:1101:4432:10745_1:N:0:46
GATCTACACTCTTTCCCTACACGACGCTCTTCCGATCTGGACTACACTCTTTCCCTCCACGACTCGCTTCCGAACAGGAC
CGCACGCTTTCCGCATACGGCTCCATATGAAAGATTGCTTCATGCTGTGCATCTCGTGGCAGTGTGCCCCGGTGGAACAA
TTACAAAGGACCATCAAGTGTTCCCTTTGGAACGCATGGCTATTCCAGGCTGTATTCTGGTTTGGTGGTTTGAGTGGATG
AATCCACTAGAATGTTCTGATTAAAGGATGCTACAACAAATAATATGATGAAAGTTAATG
>M00285:128:000000000-BF978:1:1101:28020:10746_1:N:0:46
TATTACTCCGAATACCCTGAGGATCCGACATTAATGTTTGAATTTTTAAGAGGCTCGAAGATTCCTCAACTAGCTTTGAA
TTAATATTCTATATTATAAGCTCCCATTTCGGTTAATAAAGGGTAGCATAAACAAACCAGGAATCCGCAGCCCTCTGAAT
CTGACCTGAGTGTTGAGTAAATTAATGGACGGGATTTTGAGGGACAGAAAATCTCAATATTTGGAGAGAAAGGCTCTTAT
TCGAAACGGTTAGCGCGGCTTTATGTCATGCCTGACAAACCTCCTGAAGTTTTTTATGGG
>M00285:128:000000000-BF978:1:1101:15221:10746_1:N:0:46
GTAAACCCATTGTTTCTGGCTGCTCTTGCCCCATTGAACTCATCTCTTCATATCTTGACTCCATCCTGTCTCCCCTTGTC
CAGTCCCTTCCCAC
>M00285:128:000000000-BF978:1:1101:21182:10746_1:N:0:46
ATAAATGGAGATAATCAGTGATCGAGGTGTCATGTGGGTTCCATTGTGGAACATTTGGATTTCGTAACTTCTCTCTATTT
TCTCTCTAATTTTCTTTTCAGTCAATGGTGGTTTTGCAAAAGCCTTTGCTCACGTTTCACCTTATGACTTGCTGAACTGA
ACTTTTAGAGTTATTCCTGTACTTAGAGTTTGGGAATTTGCC
>M00285:128:000000000-BF978:1:1101:11947:10749_1:N:0:46
GGACGAGCACCTGAGGAGGACGGTATCTCGCTCCTATGCATACTATGTATGTATATGGTTGTGACAATAAAACTGATTCT
GATTCTGAGATGGTAGGTAAACCAAATCAAAAACCCCCTGTGGCTCCTCTGAAACCCATTCCTGCTTTTGGTGAAC
>M00285:128:000000000-BF978:1:1101:5667:10749_1:N:0:46
AGTAATTGTTACCTTGAAAACACTGATCTGCTCCCTTCCACAGACAATGTCTCTATTTTCTCCATCCCTCCCTCCCTCCC
CCCAAACTTAAAACACATTTGTTCACTTACTTTTCATTTTCTGACAAGAAACTACAGAGAGTTGTGGACACAGCCCAGCA
CATCACAGAAACCATCCCCCCCTTCCTGGACTCTGTCTATACCTCTCACTGTCAGATCGGAAGAGCACGTCTGAACTCCA
GTCACTCCGCGAAAACTCGTATGCCGTCTTCTGCTTGAAAAAAAAAAAAACGACATACA
>M00285:128:000000000-BF978:1:1101:3900:10749_1:N:0:46
GCCTTACAGTTGTTCGTCTTCCAGCCCTCCAAACCACAACCAGAAGTAGGTATTACTATGTTCATTTGAAAATGAGAATG
CAAGTTATTAACAGTCAAGGTTTTTAAAATTCAGATTTTGTTTCTTAATTCAAGCTTAATTTTCTTTTTAATTTTGCATC
TGGTCTTTTCCAGAGCCAGAAGGGGACCTCGCTATTTACACTTTTACGTGACCCTTACATATTGGTTGCTGCAGGTATTT
CAAGAATAAATCCATGTCATTATCTTCTGCCAATGTCCTTCATTTTACATGTGGCATCTT
>M00285:128:000000000-BF978:1:1101:2013:10749_1:N:0:46
GGAGAACATTTCTATTAATTTGATGGTGCATTAGAGGTATGTGGGTTATTATTTTCCTTTACAATGTTTTGAAGTAAAAT
GACTGATTTCTTTTTAACTAACCTTTAATTCAGATATGCAAAGGTGGATGTGCAGTTATTTAGTATCCTTCACGGCCCTT
GCAGGAATTCCAAAGCATTTTACAGCCAATAAAATATTTCTGAAATA
>M00285:128:000000000-BF978:1:1101:23263:10751_1:N:0:46
GCTATCACAGATAAGTCAGCCCTCGGCCTCCTCCACTGCCAGGAGAATTCCAAGTGTAAACTGGAAGATCAGCACCTCAT
TTTTAATCTTGGAACCTTGCAGCGTAACAGCATGAACATTGAATTCTCCCACTTCAAGTAATTCCCACCCCCTTCCCCCC
AAAACCCCCCCCCCCCCCCCCCCTCCTCTTCTTTCCTTTTTTTTGCCCCCTTTTTTTTCTTCCCCCCTCCCCCCCCCCCC
CCCCTCCCCTTCCCTTTTCTCCTTCTCCTGGGGACCGGAGAGGCCCCCCTACGACCCCAC
>M00285:128:000000000-BF978:1:1101:24289:10751_1:N:0:46
TTGGGGCTATACAGATAGTGGTTTATGTGGGTTACACAGAGGAGTGTTTATGTGTGGCTACGCAGAGAAAGGTTATCGTG
GGGCTACACAGAGAGGTATTACATAAGTCTGAATACAGAAGTGTTGATGTAGGGTTGCTCAAGAAGTGTTCCTTTGGGGC
TACAGAGAGGAATTCTTGTAGGGCTACGCAGAGAATGTTTTATGTTGGGAGACACAGATAAGAGTTGATGTGTTGCTCCA
CGTGTGCA
>M00285:128:000000000-BF978:1:1101:8914:10752_1:N:0:46
GCATTTTGCACATTTGATGAAGGAAAAATTTTGACTACCATGCGCTAAATGTTCACTTATAAAAAGAAGCTACCCATGAA
GAGTTCAGTTTAGGATTGCACTTAATACTAGTGATGTAATAGTCTACAACTTGTATGCTCACACTTGA
>M00285:128:000000000-BF978:1:1101:15795:10755_1:N:0:46
GGTCTGGCACATTAAAGTGTTACTTACCAGCAACAAAAGAAACACACCGAGTCATGAATAAGTGTTTAAAACTACTTTAT
TAGTAACTACTTATGATAATAAGGAAAGTAATAAGGAAATGTTACATTCTTAGAAGTGAAAATGTTAAATTTTAAACATT
AACC
>M00285:128:000000000-BF978:1:1101:19837:10755_1:N:0:46
AAATGTTATTCTGTGAGTACTGCATCAGCCTGCTGCTCGACTCTGAGACACTCTTCTGAGAGACAGCTCTTCCCGTTCCT
ACACCCATTCCCAGACATTTACAGGAAGATTTTGCAGGGTTCATTGTGCTGGGTGTGTCACTGTGCAATCCAGTCAATGT
TGTATGATCTGGTTATGTTTTAGTCTTAATGCACCTGTACAACGTGTTGGTGAGGCCTCATGTGCAATACTGTGTACAGT
TTTGGACACCCTGCTATAGGAAAGATGCTATTAAACTGCAGAGAGTGCAGGAAAAATTT
>M00285:128:000000000-BF978:1:1101:21939:10755_1:N:0:46
AGGGCTATAAGGATTGGGTAGGAAGTTGAAACCAAAGATCAGCCAGGGGTCTTACTGAATGGCAGAGCTATTCAATGCAT
TTCCAACTAGGCTGGAGACCTGTTAGAGCAAAATTCTGCTTCTCAACTAAGATCTTACAGTGTCATTAACCACTATTCCA
TGGCACAGCAGCTTTGAGAGATACCTAGTTCATATTCCCCCACAAATTTCAGTATCATTCCAATTATTATTTTCAATCTG
TTTCCTTCTATCAAGCA
>M00285:128:000000000-BF978:1:1101:26994:10758_1:N:0:46
GCAGGTGTAACCTTCAGGTAATGGGATACAGAGAGCTCCTGGGGCACACTGGTGTGGAGGCTCGTGCTCGGGGTCACACA
CATCGACAGTCTCCGTGCAGAAGGCTCCCTTCCACCCAGGGCGGCACTGACAGCTACATTTCGGGGAAAAAAAGAGCAGC
AGCGCATCAGAATGAGCAATCGATTTGGTTGCTACTTAGAGTCTCGCAGCACAGAAACAGGCCCTTCAGCCCACCATGTC
TATGCTGGCCATCGAAAACTCATCTATACTAATCCTATTTACCAGCACTTGGTCAGTAAT
>M00285:128:000000000-BF978:1:1101:23467:10762_1:N:0:46
GGTATTGGTACTGGTTTATTATTGTCACTTGTACCGAAATACGGTGAAAAGTTTGTCTTACAAACCGATCGTACAGGTCA
ATTCATTACACAGTGCAGTTACATTGGGTTAGTACAAAGTACATTGATGTAGTACAGGTAAAAACAATAACAGTACAGAG
TAAAGTGTCACAGCTACAGGGAAAGTGCAGTGCAATAAGGTACAAGGTCACAACAAGG
>M00285:128:000000000-BF978:1:1101:5257:10763_1:N:0:46
AGGAGACAAGTAGAAAAAGTAAATAAAAAAGGCCAGATTGAATTTGCTTTTTGAATCAATTTAGAAGGAATGAGACCCAA
TTTTTATAATAATATTTGTCCCAAAAATGTTGGTTGACAACCAGTAACACTAAGTTGGCA
>M00285:128:000000000-BF978:1:1101:14901:10763_1:N:0:46
TATGCAACCTCTCCTTATAACTCAGGCCGCAAAGTCCAGGCAACATTTTGATAAATCTTTTCCACACTCTTTCTAGTTTA
ATAACATCTCTCCTATAACAGGGTGACTAAAACTGTACACAATACTCCAAGTGCTGCCTCATTAGCGTCTTATAAAACTG
CAACACAACTTCCCAACTCCTA
>M00285:128:000000000-BF978:1:1101:24965:10763_1:N:0:46
AGTTTCTGAATGCATGTACGTGTACAATGATGGCAGTTTCCTTTTGCAGTTAAGGAGATATAGGTTGTGTTGTAAATTTA
AATGAACCATATGGAGACTGGAGCTGCAGATATAAAAGATCTTTAGT
>M00285:128:000000000-BF978:1:1101:19538:10763_1:N:0:46
TTTTTACTTGCTCCCCAATATGGTGGTATTTATGCACCAAAAGGCCTGCATTTCAGTTGGAGACCATGTCAAGCAGCACA
TTAGCCTCCAACATTCCACACAAAGTAAGCATGAATCTTTCTTGTAGATTAGTAGCAAGTGTAACCAGTGATCACAAAAC
CCAAACTAATGGATTTTCAGTACAATATTAAGTAAAGATTCAATCATGCTGGGTCATTGAGTTAAGTTTTCCCTGATTTA
TAAACCTAGCAAACTCCTGAAAACACTTCAGCATTAGCTAACAGATTTATTTTGATACA
>M00285:128:000000000-BF978:1:1101:23545:10763_1:N:0:46
CCGCCTGCTTTTCTCCGCGGATGCTGCCTGGCCTGCTGAGTGTTTCTCAACAGGGCGACAGGTCCTTGTGTTGTTACACA
GCAGGGTCGAGGTCCTGCTGTTCCCTTCCTCTGCTTCTCCCCACCCTCTTCTCCCCCCCCCCCCCCCTTCCCCCTCCCTG
ACTTCAATGCTGTGTTTCAGTGTAAGTTTTTACCAAGGTGCCACCTAAACAGTTAAGTCGTACGGCGACTCTGCATTTTC
TGTTTGGATTGTAATACAAGGCCATTCAGCCCCTCTGGTCCAGTGAGAGCAAAGAACAGG
>M00285:128:000000000-BF978:1:1101:26043:10765_1:N:0:46
TCGTATTATCGATGTACGGTTATCCACATGAAACACGTCTCCCCTCACCCCGATCATTGGTTGAAAACAAAAATGACTTC
CTTCACTCAGTTTTAAATGGTCGAAGTCCCCGCTACCTCTTGGAAAATATCTCAGACACATTGATTTGTCCAAATACAAG
CATCCTCGCTCTGTAGTCTTTCACCTTACTCAACATAATCCATCTATACACCAGGGAAAGACGATGATATCAAGGAGAAC
GCGATTACAAGAATGCTGGCAATGAACACCGATCTCCAGTTGTTTACAATTACAAAATAT
>M00285:128:000000000-BF978:1:1101:26530:10765_1:N:0:46
GATTACCTTTTCAAGGGTAAGAGGTATAGTGAAATAACTGTTACCAAACGACTCAGCAACATGAAATACACACACTACAA
CTGTTTTCATGTTGATTCTCCATGAGGATGTGTAGAAAGTGG
>M00285:128:000000000-BF978:1:1101:17000:10769_1:N:0:46
ACCCATACAACTTTTTAGAATGTGGGAGGAAACCGGAGCACCTGGAGGAAACCCACACAGACACAGGAGAACTTACAGAC
AGTGACGGGAATCGAACCCCAATCGCTGGCGCTGTAACAGTGTCGCGCTAACCGCTACGCTATCATGCCGTCCCAAT
>M00285:128:000000000-BF978:1:1101:14104:10770_1:N:0:46
GGGGTGGTGGAGGCAGAGATTCTCACAGAATCGAAGATGCATCTGTACAACGATCGCTAAGGGCCAAGTGCTGGCAAACG
GGATTCATATATATGGGTACAATGGTTGGCATGGACATAATGGGCCAAATGGCCTGTTTCTGTCCTCTGTGTGCCTGTGA
CACTACTACTCTATGGAAGAGGAAGAATGGAACAGAAACCAAAACAAAGTCCTGAAGATGTTGGAAATCTGAAAAGAAAA
CACAAAGACTGCTGGAAAGCCTCAGCACGTTGCAGTTTTAGAAGACGTTGGTGAGGCCGC
>M00285:128:000000000-BF978:1:1101:7363:10771_1:N:0:46
CAGGTGGAGCAGAAATGGAACAGTTCCTTCAAGATACACAACTACCTACATATCAGCAGACACTCCAGCTAACAAGAGGG
GTTGAACATTACTTATGTATACCTCCTCAACTGTGCACACACAGCAGACCTCTCCATAATCTATGATAATCACTTACCAG
TTACTCGAAAACATATTAAAACAGTTAAAACATGACCCTTAAGTACCTTCAGTCT
>M00285:128:000000000-BF978:1:1101:11252:10773_1:N:0:46
GAATCTTCCAGAAGGGAGGGGCCCAGCAGCCCACACTTGAAGGAACAGAGTGGACCAGCCAAACCTGAGGTGAGCTTTCA
CAAAAAGACTCATCCAGTTAGGGTTCACGTAGGATTTTCCAGATTGGGGGGCCCCAGCAGCCCACCCCTGGAGGTCCAGA
GCGGCCCGGCCAAACCTGAGGTGAGCGGACAGAATTAGACTCATCCAGT
>M00285:128:000000000-BF978:1:1101:17274:10773_1:N:0:46
AACTGCAGCTCAATGACGGAGCTGAAAAAGTTCAGAATTTGCACAGTAACAAAAATAGCCAAAACATCGAAAAAGCAGAA
ACAAAATATTAGAGATGGAATATATTACAAATCACAAAGGCCCAAGCTATGGCTGTCTTTCTGCGGGAAAAGTGGAGCAG
TCTTTGTTTCACTCCCACACAGGCCCATTCCCTCAACTTTCTCTGGTACAGTGATGACTGGATTGGTGCTGCTCCTCACA
CTTATGCAGAATTTAAAAATTTCACCACTTTTGCACCAATTTCTGCCCTGCTTTCACCTT
>M00285:128:000000000-BF978:1:1101:13284:10773_1:N:0:46
ATGGTAACCTAACTTCATCACCAAAGAAGCACCCAGCACTGAAATGAAACCAAAAGGGAACACAAAAAAGTTCAAAGTAT
TTAAAGATTTTCAGCAAACAAATCAGAATTGAATGCTTTTTACTGTGATTTGAAATGCAAAGCTTGAGTACAATGGAAGC
AGATTCAATACTAACTTTCAAAAATAAAAAATGGATAATGCTTAAGTAGA
>M00285:128:000000000-BF978:1:1101:12858:10774_1:N:0:46
AAATATTCATTATTGAGAGAAAAAGTCAATGAAACACATGGTGAGGCTTATCCATTAATATTGCATATGCCTTTTGTTTA
GTAATTGACTGCTGTTCATGGGCTTGGGCTGCCTTTAGCTGTTGGGTAATGTGAGCTTTGGAGAGGCTTAAGAGGGAGCT
TGTAGAGTCAAACATGGAGTCAAGGAACTAATTATTATTACATGTTTCAGCACACCAGCCTTAATCCCCGGGGTCAACCT
GAGTAACTCCATCTCAGACACAGAATTCCAGCGCGCAGCCTGACCTCCCATTAATCAG
>M00285:128:000000000-BF978:1:1101:14736:10777_1:N:0:46
AAATGTAAGCAATTGAAAGGATATATTATACAGCTGACCAAAACCTTCTCTAGAGAGGTTGGTCCTAACAAAAAGAAGCA
TCTTAAAGGAGGGAGCAAAATACCCAGATGGGTGGAGAGGTTTATGGAGTTAACTGGTTTATCTAAAACTCAGTAGGTCA
TATCTCACTTTGGGGCCTTTGCTGGCAACCAATCAGGCAACACTAAAATTCTCGTCCTGGTTTTTAGATTCCTCCAAGGT
TTTGCTCTCCCAGATCTCTGTAATCTTCTCTAGCCCTTCTGGCTGACTGCGCTCAGCATC
>M00285:128:000000000-BF978:1:1101:5365:10777_1:N:0:46
TGCTGTTCTCCCCGACTCCCACACGTACCAACAGATCTGTCGTTGCTGTTCTCCCCGACTCCCACACGTACCAACAGATC
TGTCGTTGCTCTGCACCCCGACTCCCACACATACCAACATATTTGTCGTTGCTGTTCACCCTGACTCCCACAGATCGGGA
GATCCACGTCTGAACTCCAGTCACTCCGCGAAACCTCGTATGCCGTCTTTTGCTTGAACAACAAAATGTCAGCGACAGGT
GGAACATGGGATGGTCTGATTGGCCGCTGTAGAGGTACGATTCCATGGACTCAATCTTGG
>M00285:128:000000000-BF978:1:1101:8882:10779_1:N:0:46
TCCAGAGAATGGGGGGAAGAAACGTACCCAACATTGCCCTTTTCCTGAGTGCACCTGAGTGACTGCTTAAAGCAGTGCTT
AGAACCAAGTACACAAATACTTGTTCCCCAGTGTTCTGAAGGATAGGCCTGACCTTGTTGCGTGCAATGTTCCAGTCAGT
TGGACCATGTTGTATTAGCTGCCCTTCATAGAAAGGTTTGTACAGAAAACCTTCTTTGCCCACAAGTCTATCAGCCAGTA
CTCAGAAAAGAGGGAGAAGGGTACAATAGATTCTGTGGGATCCTGAGC
>M00285:128:000000000-BF978:1:1101:23438:10780_1:N:0:46
CTGAAGGAGGAACAATACAAGCAAATTAAGGTAACGTTTGTTTTGTTTAACAATCTCGTAGGATTTTGCCTGCCCTGGTA
TTAACAAGGCAGAAGTGAGGGATAAAAGAACAGACTTCCTATGGTGTGCCCACGGATAATCCATAAGAGGCACAACACGG
TGCATTTGC
>M00285:128:000000000-BF978:1:1101:14489:10780_1:N:0:46
CAAATGGTTATGGCTTGCAAACTTGAAAATTACCTATTTATCAATACCCAATTATCAAAAAAAAATTAAAAGTTTATTTT
GTACAGTGTAATTGAATGTCAGCCCAAGATATTGACAAGCATTCATTAAACTAACCACTTTGGCAGCCAGTGAATCTGGG
AGCTCTGCCTCACCTGCTGCCAAAGCTATTCTGTGAGTGCAGCAAACTACCCGAGCAGAGACATTCCCATGCCAATGTGC
TGACAGCTGGTCACCCAGCGGAACATTGCACCAAACGGCAAGGCGCGGGGCAAGTGGCC
>M00285:128:000000000-BF978:1:1101:11296:10782_1:N:0:46
GATCTACACTCTTTCCCTACACGACGCTCTTCCGATCTGGACTACACGCTTTCCCTACACGACTCTCTTCCGATCTAAAC
CACACACCTTCCCTTTACCGAACACTTACCAAGCTAACTGATAACACTTAATACCCGTCTACGTAATTGACCACTGAAGG
GATTTTTAAGCTCCATTCTTTAGCAATTACTGCAGCGTTTGATGTTTTAAAATCTCCAGTTACAATTTGTCTTGCATAAT
AGTAAGAAAGACCATCGCCAGTAATCCAACCCTTAACAACAACAAGCCATCGTTCAAGC
>M00285:128:000000000-BF978:1:1101:7151:10783_1:N:0:46
CCATGCTGGCCATGAAGTTCCTGTCTATACTAGGCTCATTTCGCAGCACTTGGCCCACACCTATGTCATGGCTTTTCAAG
TGATCATCTAAATACTTCTTAAATGTTGTGTGAGTACCTGCTCCTCCACCCTCTCAGGGCGTGTGCTCTAGATTTCAACC
ACTCTCTCGGTGAAAAAAACCCTTCTCTGAACCCTCTCGAAATTTCCTACCCCTTATCTTAAGCCGATGCCCTTCGGTTA
TAGTCTCCACTGCTAAGGGAAAACATTTCTCACTACCTCCCCTATCTATACCCCTCAT
>M00285:128:000000000-BF978:1:1101:18122:10783_1:N:0:46
CCTCCCTATAACTCAGGCCCTAGAGCCCTGGCAACATTCTTGTAAATCTTCTTCGCATGCTTCCAAGCTTACAACTGTAC
ACATGAACCACCAACATCAGACTCCTCAGAACACTCTTGACACCCCAAAATGGTTGAATCTTACCTAAATTCCTCACATG
CAATATTTAGGGCAAATCAATACATGAGCATTTGTTAAATTGTAGAAGGCCAGCAAATTCTTAGAAATAACCAAAACTTA
CAGGTGT
>M00285:128:000000000-BF978:1:1101:7052:10785_1:N:0:46
AAGGCCAATAGCAAGTTTGACTGCGACATTCAAAATCATGTTACGAATCTGGAAATTTAGGAAATGAGAAGAATTTGTTC
TCCGAGACTGGAGCAGAGATGACCAGAGGTCTCAGGCT
>M00285:128:000000000-BF978:1:1101:6362:10786_1:N:0:46
TTGACAGAGAACGCTGTTTCCACAGACCCAATTTTTGTTTGACCTTCCCAACCTTCTCCAACCAACTTTTGTTACACACC
TCGGCATCTCTGAACCAGATCCCCAGCACCTTCAGGTAGTGACAGCTGACTGTGAAGGGGATGCCGGGTCGGTCGGGCCA
GTTACCGAAGATCATGACCTTACTCTTACCATGGTTGATTCTGGCCCCCGGTGCCAACTCAAACTGGTCGCAGATGCTGA
TCAATCTGCAAACC
>M00285:128:000000000-BF978:1:1101:27863:10787_1:N:0:46
AGTAAACAGTCCCTAGTGTGTTGGTGAGTGGTAGAAGCTGGGGGGAGTTGATGGGAATGTGGGGAGAATAAAAACATGAT
TGGTGTAATTGGGTGCTTAACTGTCAGCATGGATTTGCTGGGCTGAAGGGTC
>M00285:128:000000000-BF978:1:1101:7446:10788_1:N:0:46
ACCTACTAATCCACGCATTTTGCTTGTAGAAGCATATCTGAACATCTGTAGGGAGTGACAGAGAGAAGGTGCAAACTCCA
CACAGATGGGTCTGAAGGTCAGAAATGAACCTGCATGGCTGGAGCATTGAGGCAACAACTTCATCAGCTGCAGCACTGTG
CAGCTTGTGATCCAACAGCCCACTGAAGTTGCAATGCTATAACAGATTTTTTTTTAGAATAGCAGTGCTATTAGAATACT
GAGTTAGAAAGGGACCAATTGAAATTGCGGAGGATGGA
>M00285:128:000000000-BF978:1:1101:23626:10790_1:N:0:46
CTTGGTTTCTTCTTCAAAAAACTCAGTCAAATTCATGAGACGTGATCTTCCACACACAAAGCTATGCTGACTATCCCTAA
TCAACCCTTGTCTTTCCCAACTTGTATAATGCTTGTATATCTTATCCTTCAGAATCCCCTCTAGTCACTTACCTACCACA
GATGTCAGGCTTACTGGTCTGTGGTTCCCA
>M00285:128:000000000-BF978:1:1101:22924:10790_1:N:0:46
TACAATCCCTATATACCCATATTTGACAAGGCAGGATCTCACCGACCCTAACCTCACCCAAAACATCCTTGACCATGTTT
CTCAGTCAGCACAGTTGGAAATGTGAACTTGCCAGCAGTTAAATAAGTAAAACACTTTATGTTCTAAAATAACTGAAAAT
AAGTGATTATTTCTTAAAATAAATATTGTTAAATTAAAAAATAACACCTATAAATAATTAAAACATTAAATGAAAGTAAA
ATCATTTGAAGATAGTAATCAAACCATCTCATCCAAAGACCTACAATCCCCACTGAAATC
>M00285:128:000000000-BF978:1:1101:13967:10791_1:N:0:46
GATCTACACTCTTTCCCTACACGACGCTCTTCCGATCTGGACTACACTCTTTCCCTACACGACGCTCTTCCGATCTGGAC
TACACTCTTTCCCTCCACGGCGCGCTTCCAATCTCCACCAAACTCCTTCCCTTCACGCCCCGCACCGAAACCGGCACGAC
ACGACAGCCTACGCGAGCAAGGTGGAGGCGCAGCGAGGCCATGAGGGTGTAGGGAGAGTACAGAGACATACAGCGGAGGG
CAGCAGAGCACAAAGAGGACGAAGTCGAGAGCAGGTAAGAGACAAGGAGAAGCCTGGGC
>M00285:128:000000000-BF978:1:1101:6489:10792_1:N:0:46
CGCAGAGGAAAATTCAGGGGAGATTTTTTTTAATTTTTTTTACGCAGAGCAGTGGGTGTCTGGAATGCACTGCTGGGGGT
GGTGGTAGGGGCCAATACGATAGGGTCATTTAAGAGACTATTGGATAAACACATGGACGAAAGAAAAATAGCGGGTTATG
GGAGGTGCTCTACTTAATA
>M00285:128:000000000-BF978:1:1101:29352:10792_1:N:0:46
NNNNNNNNNNNNNNNNNNNNNNNNNNNNNNNNNNN
>M00285:128:000000000-BF978:1:1101:17281:10794_1:N:0:46
TTAAATCATTGCTACTTCTAAAGGTTTTATTGATTATTTAATAGTTTTGAATGCCCGTTACAGTAAGGAGCATTCAAAGT
CTTTTACAGATTTGACAGCCAGCTAAGACAGGAGGTGTATGTTGTCAAAATAATTTTGAGCTGTCTTGTGGGTGGTGTTA
GTTCAGTCTCCCCCTACATGACAGCGTTATATGGCGACAGGGTCTCACCAGTTAGGTAGGACCAGAGCAACACTTTGCCA
GCAAGTTACTGCTGA
>M00285:128:000000000-BF978:1:1101:4722:10795_1:N:0:46
TTTTATCCAAAAAGGAAATCTTTTGCTATACCAGCCATTAACTTTTCTTGAGTAATATGAACAATCAAATAACTGTTACT
GAACAACTCAGCACCTTGCAATACATACACTACAATAGTTTTCCAGAAGTGACTCCATGAGTTTTGTGTAAAAAGTGGCA
AATCAAAGGATTGAGCTTAAAAAACGCTGTTTTTGATAAATAA
>M00285:128:000000000-BF978:1:1101:15923:10795_1:N:0:46
GTATGTATTACATGCTGCTGAGTCGTTTGGTAACAGTTATTTAAGTGTACCACTTACCACTGCAAAGGTAATCTCTGACA
TATCACCTGATTTCTTATTAGGCTAAATCAGCGTTTTAAAAGCTATAACCATTTATTTGCCACTTTCTACACATCCTCAT
GGAGTATCAACATGAAAACAGTTGTAGTGTATGCATTTCATGGTGCTGAGTCGTTTGGAA
>M00285:128:000000000-BF978:1:1101:28131:10796_1:N:0:46
GCCCTGCCATAACTGACGGCTGGGAAGGGGAAGTTCTGAACCATCACTTAAGGCAAGGGATCGTGAATTTGAGGATTGGT
GCAGAGTCATGATTGTCTACTGTAGAAAGTGTTAGGCTAAGTGGTTGGTAAGGGGAATATGGTCTGGGAGCAGATTGGGG
GGCATTGATGGGGCTTTGGAGTCCAGGTAGCAGATTGCTAATAATGAGGCAAGTCAAGGGATGTTTAGTGGAGGATTGGT
GCAGAGTCATGATTGTCTACTGTAGAAAGTGTTAGGCTAAGTGGTTGGTAAGGGGAATAT
>M00285:128:000000000-BF978:1:1101:19868:10797_1:N:0:46
TCTTCACATTACAATGTGGTTTCTTTTCTACCCCTTGCTGTCAGTTTTCCCCTACTGTGCCTCCCAGTTTATTTGTATTT
GTTCATTTCAGCTTTCTCTGTACTATTTATTTTAATATGTATTATTACTCCAAGACCTGATTCTTTTTCTCCACGTGTTC
ATTAATCACTTGGAGGCCTGGCCTCGCTCATGTACTTCTTCAGGGCCGACCAGTGGTGCTGCCTGGTCAATGCAAGGCCA
GGCAGTTCATAAGTC
>M00285:128:000000000-BF978:1:1101:22463:10798_1:N:0:46
GTAATTCCAACACAAACAGAATCTTCAAGCAGGACTAGAGAACACAGGACTGCTCTAGAGTAGACCACTCTAAGCAGCTA
GGAGCCAAAGTAAACCCAAAGGTTGACCAATACTCTGGCAACTAGTGCTAGAGAAACCCCGGTACTTATGCTAGGCCCCT
GATGGGGCTCAGGTCCGTGTCATTGTGCAATCAGTCCAGCATGGAATCCATGTGCTGTACAACAAGGCATCCAAGGAACC
AAATCAAGGGCCTGTACTCAGAATCATGACAGCGACGTGAATCGAGCTCCCATCGCTGGC
>M00285:128:000000000-BF978:1:1101:11627:10799_1:N:0:46
CGATGACCCATCATTATTGTCATGGACTGTTGGATTTGTTCTGTGTGGGACTGGGCACTTCCATTCACTGCATCTGCACC
AACCCTTAAGCATCCCACGTGCTGTATTCTTTTCACTTGGTGAAATGTACTTTGGTTCCTAATACATTTGGAAATAATAT
TCTAATTTATCTCCCTTCCAACTCCCATCCTTCCCCTTAAATGCTTTACAAACATATCATATTACAGGAACTTGCTTCTG
TTTTTTTTTCTCTTACCCTTTTCCAACTTATCAGATCTTGGCAGTTCTTAGTGGCATAT
>M00285:128:000000000-BF978:1:1101:9913:10799_1:N:0:46
CAAAGTGAAATTAGCTTTCCTAAACTTATCCTTGCAAATCAATATTTAAGACCTCAATTAACTCACCCATTAAACTTTCA
AATAAGTTTAAAAGAAGGTTGGTTTATTTAATTAATGTTCATTATTTAGCCAGTTAAGCTCCAGTGTTAATCTGGTGAAT
TGGTACTCTTTGTGTATAGAGGCCAATATATCCTTTCTGAGGGTGAATGCAGCTCCTACAACACTTAAGGAGCTCAGCAC
AATCCAAAACAAAGCAGCCCAC
>M00285:128:000000000-BF978:1:1101:25880:10802_1:N:0:46
ACGGTGGCCCTGAACACACGACCTCTCCAGGTCCCGTCAATCAACTAACACTCATCCGTTATCCCCGAGCGTCTTTCACG
GCCTCTTGGTTGATGCGGAATTTTGCATTTCTTTCCTTCCCATATGTTCCATGTTACTATCAAACAGAGTAAGTTTGTTG
CATAAATGTCAATTGAGTCAAAGA
>M00285:128:000000000-BF978:1:1101:19026:10802_1:N:0:46
CAGCGTCACTTTGTCCCAATTCTCTCTGTACAGAATGTCCTGCTGGTCGCGCCCTACAACCTTACTGTGCTACATTAACA
CATCTGGTCTCACCCTATCAGAGATATTAGGTGCCCCACAAGGTTGCACCCTCAGCCCTCTACTCCCGATATACTCACAA
CCCAGATTCTGCTCTAACTCCCTC
>M00285:128:000000000-BF978:1:1101:21289:10803_1:N:0:46
GCTTTTTCCATTGATTTGCCAGTTTTTAGTAAAATACCATAGAGTAACTATTCGAAAACAATTGTAATGTATGTTTTTCA
TGGTGCTGAGAAGTTTGGTAACAGCTATTGCACTGTACCTCTTGACACTGAAATGTTATTGGATGATATAGCAAAAGATT
TATT
>M00285:128:000000000-BF978:1:1101:21035:10804_1:N:0:46
GATCTACACTCTTTCCCTACACGACGCCCTTCCGATCTCGACTACACGCTTGCCGTCCTCGGCTCGATTCAGAACTAAAC
TACACGCTTTCCGTACACGGCGCGCCTACGACCTAGGTCGGAAGAAGGTCGCGATGGGAAAGCGGGAGCAATCGATGACC
ACAACAACGCATGAGGCGAAAGCGGCGCGCGTATCGCGAGACAAGTCAGTACGACCACACAAACGAAGCCTCCGATCAGC
ATGTGAATACAGCACAAGCCGAAAAAGAAGTCGCACCAGCCTCATGTGCGAGTGAGCGAC
>M00285:128:000000000-BF978:1:1101:2042:10805_1:N:0:46
GCCCATGTGTCAGCTCCTCAGTGTCCTAATGGTTATTGGGGGGGGCGAATATAAAATATTCACTTCATCAATTCAAAAAT
AAACAATTTGTTGGGGAATCTGAATATAGACAGGGCACTGCAGCACCAGGTGTTTGGATGCTGTGTGTGCAACTTGGCTG
GAATTTATTGTGTGCACCCTTTTTTAGAGTGATTTGCATCCTCCACC
>M00285:128:000000000-BF978:1:1101:7745:10807_1:N:0:46
CCTCTTACCCCTGAAAAGTTAATCGCTGATATAGCAATGGATTTCCTATTTGGCTAAAACAGCGCTCTAAAAAAAAAAAA
CATTCATTTCCCAGTTCCTTCTTAAAACACATGACTTTCTACATGGAAAGAGTTGTAGTGTATGTATTTCATGTTTTTAT
TTTTATTTTTTTTTTGTTTTATTTTCATCGTGGAAACATTCGCTTTCGGCCCTCTGCTCGCAAGAGCACACGCATGAACT
CCACTCACTCCGCGAAATCTCGTATGCCTCCGTCTGCTTTAAAAAAAAAAACAAGTATT
>M00285:128:000000000-BF978:1:1101:9639:10807_1:N:0:46
AGAGTCAGGAAGTTATGTTGCAGCTTTATAAAACTCTGGTTAGGCCTCACTGGGAATCTTGCATTCAGTTCTGGTTGCCC
CATTATAGGAGGGACGTGGAGGCTTTGAAGAGGGTGCAGAAGAGTTTTACCAAGATGCTGCCTGGATTAGAGGGCTGATG
CCATAAGGAGAGATTGGACAAAGTTGGGTTGATTTTTCTGGAGTGGCAAAGGCTAGGTGTATAAGATTATGAGAGGCATA
GATAACATAGAGAGCC
>M00285:128:000000000-BF978:1:1101:6036:10808_1:N:0:46
ATGGGAAATGGACTTGCATTAAACAAATAATTTGTATCTACCTTCACAGCAGAACAGACAATGTAGAGAACTAAAGGCCT
AATGAAAAATGAAGTTAACCTATTTTGTATTTATGAATAGGAAGCATTGAAGAAGTTAAGGGGATTAAAAGCTGATAAAA
TGGTGATTTGCTTTGGCATAAGTGGATCGGTACTCAGGAATGAGAGGAGAAGAAATGTTTATACTAAGGTGATTGTTATT
CATTAGAAATTCCCTACTCCAGAGAGTTGTGGCTGATCAGTCGCTGGATATACTAAGAGG
>M00285:128:000000000-BF978:1:1101:25553:10809_1:N:0:46
GAAGACTCTGGTTTAAGGGATGCCTCTGGTGCAGACAGGATGGATTTGAGGGGGGTGAAAAGACTTGGCTCCACTCTCTA
CACAAGGACTCGTTCTCCTCCCTCTTTGTAATATCACAGCCAATTGAGCTGGGGTGCTGCCTTTCTGAGAGCTAC
>M00285:128:000000000-BF978:1:1101:18209:10809_1:N:0:46
AATGTAGAAAATCAACCATGATCTTTTGAAGGATGCATTAAGTAGGGATCTGGTTCTTATACCTGATCCCAATCTATATA
AATTTTTTTAAACAGTTCTTGTCAATATAAAATTTGAAAAATACTTATGCAAAATTGAGTTGATGTAAAGTTTCTCATCC
TTAGCAAAACTCAAGATATTTGCATATTTATTTCCACTTGTAGGTCCATGAACACCTTTCTGATAGTCTTCCTGGAAATA
CTTGTTATTGAAGCAGTTATTAGTACAATCTTGAAATATAGTTGGTGGTATGAATCACC
>M00285:128:000000000-BF978:1:1101:9553:10809_1:N:0:46
CAACACCTGGAAAGCAATTCATTGACTGTAAGGTGCTTGGCATTGGATCCTAGGCACCATATAAATGTAAATCTACCTCA
TTACAGCTGGCCCCAGTCAACCAAAGTTCTCACTCCAGATTGCTATCCATTGACCTTAGGAGTCTGTGAGAATGCGTGAG
AGTGTCCTGCAGTGATGTAACTCATGGAGTACAGCCTTTGGAGGCCGAGTCACACGGTATCCAAGCCTGGAGATTGTATG
GCTTTAACTTCATCGTTGTTGGGTCAGAGTTCTGAAACCCCCTCCCGAACACCCTGTGGG
>M00285:128:000000000-BF978:1:1101:14051:10809_1:N:0:46
CTGACAACAAACGACTCAGCACCATGAAATACATACACGACAACTGTTTTCCAATAGTTACACTATGGGTTTGTGTAGAA
TGTAGAAAATCAAAGGATTGAGCTTATAAAACGCTGTTTTAGCCAGAGAGGAAATCTGAGGATATTTCAACGATTAACAT
TTCAGAGGTAAGTTGTACAGTTAAATAACTGT
>M00285:128:000000000-BF978:1:1101:9237:10810_1:N:0:46
AATTCAAATGAATAGGGTCACAGTAGATATGCCAGCTGAGGATGGCATAATGCCAAGGGACTGGATATGAAAGGTGACTT
GTCCCTAGTGCAGCATCACATTTAGACTCAATTGTGAATCCTGGGCACAGATAATTGACTTACAGTGCATTCTACACTTT
CTCACCTGTAATCAGTGGCGCAGAAGTCCAGAACATGCTAACTGATGCACAACAGCTAGCCAGTTTCTCTCCATGGAATT
ATCAGCATGCCATTAGTGCCTATAAGTTGGATCTCTAAAGGGACATTAAACTGGATGGC
>M00285:128:000000000-BF978:1:1101:4927:10812_1:N:0:46
GTTAGATTAACATTCAAATCTTGGATGTTACAAATTAGAATTTTAAATATTTGCCCTCCGTGAAATCTTCTGTATGCATC
TTTTTGCTGGAAATAGTGAAGCTGAATTGTTATTTATCTGAACATGCTCAGTTAGCATTATTCATTGTAGAAATGTGGTT
CCTCAGCAAAAAAATAAGTCAAGGATTGTGATTTCCATGACACCCTGGAGTCTTTTGAA
>M00285:128:000000000-BF978:1:1101:19339:10812_1:N:0:46
CCAAACCATGCACAGTGTAAGTCCCGTCCTGGGTTGTCTTAACAAAATGCAATACCTCACATTTATCTGAATTAAACTCC
ATCTGCCATTTCTCAACCCACTGGCCCAGTTGATCCAGATCCTATTGTAATCTCAGACAACCTTCTTCACTGTCCACTAT
ATCACCAATCTTGGTGTCAACTGCAAATTTACTAACCATGCCACCTATATTCTCAATCATCATTGTAGATGACAAACAAA
CAAGAAAGATCCTATCCCACCAACCTTATTTGGTTCTATGTTCCACCTTCCTTTCCCATT
>M00285:128:000000000-BF978:1:1101:6312:10813_1:N:0:46
TCACCCTATCTATGCCCCTCATGGTTTTATACACCTCTGTAAAGATTTCCCCTCACAGTCTCCTATAATCCAATGAAAAA
TGTCCCAGCCTGCTCATCCTCTCTCCATAACTCAGTTCCTCGAGTCCCAGCAACACGTCTGAACTCCAGTCACTCCGCGA
AATCTCGTATGCCGTCTTCTGCTTGAAAAAAAAAAAGTACACCACACGGAACTGATGAATCAAACTAGACACTAGAGCAA
CTCGCAGTAAAGTCAGTAGAGGCCGAGTGACAAGAGTTTCGTGTATAAGAAGCGTCATCT
>M00285:128:000000000-BF978:1:1101:10602:10813_1:N:0:46
TCCAGGTCATTTATAAAGATGACAAACAGCAAGGGTCCCAGCACAGATCCCTGAGGTACACGGGAGGTCACCGACCTCCA
CTCAGAATATGACCCTTCCACAACCACTCTTTGTCTTCTGTGGGCCAGCCAATTCTGAATCCACATTGCAATGTCCCCCG
GATCCCGTGTCTCCTCACCTTCTCCATAAGCCTCGCATGTGGCACCTTATCAAATGCCTTGCTAAAATTCATTTACACTA
CATCTACCGATCTCCCTTCATCGACATTCTAGGTCACTTCTTCAAAAAATTCTATAAGAC
>M00285:128:000000000-BF978:1:1101:5834:10816_1:N:0:46
GATCTACACTCTTTCCCTACACGACGCTCTTCCGATCTCGACTACACGCTTTCCCTCCTCGGCTCGATTCCAAACAGAAC
TACACGCTTTCCGTACACGGCACGCGTGCAAACGAGGAAGGAAGAGCGGCGGGGAGGGGAGGAGAGAGAGAGAGATAGTG
ACCGCCAGGGTATAGGAAGACGTGATAGCCAACGTGAGGGACGAGGAGCGAAAAGGAGGAAACGAACTAAAGGTGCGAGG
ACGGGCGGGCGGGCACAAATTCACAGCAAATGGAGGAGACACCGCGCAAGTGGAGGCGCG
>M00285:128:000000000-BF978:1:1101:23603:10817_1:N:0:46
ACTCAAGCAGGATCTGAATAAAGGAACAATTGCTAACTAAAGCACAGTTTCCCCACTCAGTTTCCAATGCAGATATATGC
TCCACCCATTACCATTTGTCACCTCCACTCAGACAACCTTGCTCTTCATTCCATACACAAGTCAAATCCAACAAGCCTTA
CCTGGGTGATGAGAGAAGATTTGAGTGGTCGGATTTTGGTCCATGCTCCAGATGGTTCTGTTGTAGTCTCTCCAGAAGTA
GGTTTCTCGGGGAGAGGAGG
>M00285:128:000000000-BF978:1:1101:14948:10817_1:N:0:46
GGCACTGTAGTCGTCTAAAGCTTTGGGTTACGAAATTGAGTAAGAAAAATGCACCAAGTGACCTTGTAACTCATCAGCAC
TGGTGGAGGTGGTGGGAAAAGG
>M00285:128:000000000-BF978:1:1101:21928:10819_1:N:0:46
GATGAGGAAGTGGAGGGGTGGGTTAGTAAGGTTGGGGGAGTTGTGGGTAGTTTGGAGGGCTGTCAGAGGCTACAGAGGGA
CATAGATAGGATGCAGAGTTGGGCTGAGAAATGGCAGATGCAGTTCAACCCGGATAAATGTGAAGTTGTTCATTTTGGTA
GGTCGAATAGGTTTGCGGAATATAGA
>M00285:128:000000000-BF978:1:1101:17390:10819_1:N:0:46
TCCCTTTTACACTGTAAACGGCACCAACAACTGGCTATTTAAGATCTGATCCTTTTCAAATGACAAACTTCTCCAACTAA
ACACTTACACAAGAACCTTTCCCAGCACTTAGAGCAATAGCAAAATATTTAAACTGCAATATGCAAGAAGCTGTAATATT
AAAAAGTTAATAATTTTAAAATATTAAAACAATGCAAGTTAATGAAAAAAGATTCCATACTATTACACAAAGTAAGCAAT
CACTGAATCAGAAGTTTACAGCACAAAAGGTGGTCTTTCAGCTCAATGTGTCCAT
>M00285:128:000000000-BF978:1:1101:3637:10821_1:N:0:46
CCAGACCTCTGGATTACTATGCAAGTAATATAACTGGTGTAACACCATGATACCATGAACATGTTACAAAAACTCTGCTG
AGCAACCTTTGAGAGTACACAGAGGGAAGTGACCTCGACAATTCTAATTGTCGACTGACCTAATTTCTGTCACGGTATTA
TGATTAAAATCGCTCCCAAAATATTCTCATGCAACAAACTTCACTTTAACCACTGCAACCAAATACTTCTCAAATAGGAA
ACATGAATAATGTGCATCT
>M00285:128:000000000-BF978:1:1101:18348:10821_1:N:0:46
GATCTCGCCCATGTAGAGTGGCCGACATCGCGAGCACATAATTCAGAACACAAGGTTGGAGAGGTTGCTTGTGAGTGCCT
TCCGCGCCTGGATAGGCTGTTTATGTCCGTGGATGGTTGTGAGGAAGAAGGTGTAGGGACAAATGTTGCGCATCCTACCG
TTGAAGGTGAAAGTGCCAG
>M00285:128:000000000-BF978:1:1101:12207:10822_1:N:0:46
CCTGTCCAACGTATCTGCCTCCACCACCACCCCAGGCAATGCATTCCATGCGCCAACCACTCTCTGAGTGAAAAACCTCC
CTCTGACATCTCCCCTGAACTTTCCATCCAATATCTTAAAGCCGTGCCCTCTCGTCTTGAGCATCTGCGCTCTGGGAAAG
AGGCGCTGGCCGTCAACTCTATCTATTCCTCTCAATGTCTTATACACCTCTATCAAGTCCCCTGCCAATTGATACTAAAT
CTCCTCCTCCTGTGTACCATCCACATCCCTCCATTCCCTTCATATTCATGTGTCTAAA
>M00285:128:000000000-BF978:1:1101:9439:10823_1:N:0:46
GTGCTCCATTCTGATGGACGGACATCAAAAATGTTATTTTTTCCCTCTCTCCACAAATACTGATCTGCTGAGCATTTCCA
GCAGATAACTTTGGGTTATTTCAGGTCTCTGTCAAGGCAAGTCAACTTCAATAGTTGACATTTTCAAGATGAGATCTACA
CATAACCATCTTAATCACCCTTTGTGACAAGAAATTGACACACCTGTTCTTAAATGACCAGCTCAACATCTACCCGGACG
TGGTCCCTCAGGATCTTGTGTCTCCATAATTTCTCCTTCATTGTTCTAAAC
>M00285:128:000000000-BF978:1:1101:23899:10823_1:N:0:46
ACCTGCCTATCAACCCTCTCTCACCTGGATCCATCTATCACCTGCCAGCTCTTGCTCCACCCTTCCTCCACCTTGTTATA
CTGGCCATCTCCCCATTTTCTTTCCAGTCCTGATGAATGGTTCTGACCCGAAATATCGACTGTCCATTTCACTCCGT
>M00285:128:000000000-BF978:1:1101:5722:10823_1:N:0:46
NNNNNNNNNNNNNNNNNNNNNNNNNNNNNNNNNNN
>M00285:128:000000000-BF978:1:1101:25132:10825_1:N:0:46
GATCTACACTCTTTCCCTACACGACGCCCTTCCCATCGCGACTTCACGTATTCCCTCTTCCGCCCGACTTCCAACCAGAT
CTACACTCTTTCCCTTACCGCCCGACTTCCGATCAAATCTACAAACGTGCCCCGTCCGACAAAAATCAGATACAGCAATG
AACATAGTAGCGTGAAGGGATCGACATAAACACAAGCGTCAGCACGTAAGTCTCAGTAAACAACAGTGGATGTTACAGAA
AACAATACTCAATCGTGTCAAAACCGTCACACGACATAGACACTAGAGTGGTTGAGTGA
>M00285:128:000000000-BF978:1:1101:4141:10826_1:N:0:46
TGCTATATGCGACTAACTTTTCAGGGTTAAGAGATACAGTCTAATAACTGTTACCAAACGTCTCTGCACCATCAAATACA
TATACTACAATTTTTCTCCAAGAGGTCCTCCATGCGTTTATTGTAGTAAGTTGCAAATGAATGGATTTAGCTTTCAAAAC
GCTGTTTTAGCCAAATTGTAAATCTTTAGCTATATCAGCGTCTAACTTTTCAGGGTTAAGAGATACAGTCTAATAACTGT
TACCAAACGTCTCAGC
>M00285:128:000000000-BF978:1:1101:15660:10827_1:N:0:46
CTGATTCCTCATTTGTTCCCCTTCTGGTGATTTCCCTTTTTAACTTACTTTAACTATTGGCCTTGCACTTGAATTATTAT
CATATTGAACATCTTCTTACATCAATTATGTCATAGCTGATATCAGCTATAATTGGCCTCAGATTAAGAAGAGGAATATT
ATCTAGTCATCCCATTGCTGATTGCATCCTGTACCTCCTATCTAATGCAAGTGCAGATGTCTTAGGAGAACACACTTGGT
TATGATCTTTCCCACTCCATGCCACATTACCTTAGATTTGAAAAATAAGTTCAACCA
>M00285:128:000000000-BF978:1:1101:7697:10828_1:N:0:46
TTGGGGAGTAACTCAACCTGTGAAATTGATGGAATGTTTCTGAGAGCTGCTGTCAGCTTACAATGGGCATTATTATTTCA
TAAACAGAAGCAATGCTAGAAATATTCAGCATATCAGGTGCCATCTAGATAGAGAGTGAGAAACAGCTATTTTTTAGGTC
TATGACCTCTTATCTACAAGCTGTTCCCATGACTTTCTTGACATCCTGTTTATTTCACTACTGGAGGAAAGGTTTCTGTA
CAAATTAAATGTTCACATCCCACTCTATTGCATTTGATGCATTTGCAGTGGAATTTTGC
>M00285:128:000000000-BF978:1:1101:26205:10829_1:N:0:46
CGGTTTCTGGGATTTGCAAATTTCTACCGCCGTTTCATTAGGGATTATAGTCGAGTGGCAGCGCCTCTTACTCGACTTAC
TTCACCTAAGGTCCCTTTTCTGTGGAATCCATTCTCGGACCTTAAGAAATGCTCCACATCCTCGCCCATCCTGGTCCAAC
CAGACCCCTCCCGCCAATTCATTGTAGAGGTCAACGCCTCTGCCTCTGGGGTAGGAGCGGTCCTCTCTCAACGCTCTTGC
TTGGATCAGAGACTGCACCCCTGTGCTTTCTTT
>M00285:128:000000000-BF978:1:1101:21061:10830_1:N:0:46
GATCTACACTCTTTCCCTACACGACGCTCTTCCGATCTGGACTACACGCTTGCCCTACACGACGCTATTCCGATCTGAAC
CAGTACCGTTACATAACCCGCGGTAGTGTGCGCAAGGGCCTATTTTGAGTCGTATTGGAAAGCGGGCGTCAAAATATACC
TGTACGATGATGGCTTTTTACACAGCAAGGTCATGTTGTGCGATGACGAAATTGCCAGTATCGGCACTGCGAATCTGGAC
AATAGAAGTCTTCAACAAAATTATGAAGCACAGGTGTTCGTTTATGACGGTGATCTGTGC
>M00285:128:000000000-BF978:1:1101:23418:10830_1:N:0:46
NNNNNNNNNNNNNNNNNNNNNNNNNNNNNNNNNNN
>M00285:128:000000000-BF978:1:1101:11596:10830_1:N:0:46
AAGCACTGGCTGAGCCCATTGCAATCTGGCTGATTTTGTTGGTAGTTTTGGAGTGTTCTGGGGGCAGCCTGCAAGTGTTG
CCACGCTTCTGGCGCCAGCATAGCATGCCTACAGCTTCCTAACCCGTACGCCTTTGGAATGTGGGAGGAAACCATAGCAT
CTGGAGGAAACCCATACAGACACAGGGAGAATGTACAAACTCCTTACAGACAGGAGCTACAATTGAACCCTGGTCACTGG
CGCTGTAAAGCGTTAT
>M00285:128:000000000-BF978:1:1101:15711:10832_1:N:0:46
CAATTACTTGAATCCAGGTGAAAACTTAAAGCATCTTTAACAATTCTGTTTACCTTCAGGTGCTTTACAATGCATGAAAT
ACTTTTTGAAGCACTATTGTAAAGCAAGAAACACAATAGCCAATTTGTATATTGCCAATTGGTTACAAAATTGCAATGAT
ATAATGGAGATGCCATCTGCTTAAGGTGGTTCCAGCTGAACATTAAATATTGGTCAGGATACCA
>M00285:128:000000000-BF978:1:1101:20066:10833_1:N:0:46
TGCAGCCTCTTGTGGTCCTGCACATTGGAGCCTCCAGACCAGGCTGTGATGCAACCAGTCAGAATGTTCTGCACCATACT
TTTATAGAAATTTGTAAGAGTCTTTGGTGACGTAATTAGTGGTTCCTTTCATTGCTGTTTGTGGGATCTTGTGTGTGTAA
AAAAAAAAAGCCCGCACATTTCAAGAATAATTCATTGTCCGAGATGTTTT
>M00285:128:000000000-BF978:1:1101:29298:10834_1:N:0:46
TAATAAATCATTTAAATTGCAGATATAAATTTAGGGCTGAAATAAAATTTTTGAAGTGTAGTGAATAAATAATCCCATTC
AACTCTGTCAAATGCTTTTTCAGCATCTAGGGAAACAACACATTCTGGAATTTGAGATGAAGGAATATATATAATATTCA
TTAATCTCCTAACATTAAAATGTA
>M00285:128:000000000-BF978:1:1101:25978:10834_1:N:0:46
ATTAGTCCCACTCAACTCTCTCCTTCACTATAACCCTCTGAGTCTCCACCCTTCAAATATTTATACATTCCCCACTTGAA
TGTTGAACTGAATCTGTTTCCTCAACCTTATCAAACTCTGAAATCCTAACCACGATAACTCACTCTATAAAACTACAAGT
TTATGAATATGAGAATGTAAGAAATAAGAGCAGTTACAGGCCATTCAGCCACTTGAGCATGCTTTCCCATTTAATAAAAT
CATGTTTTGATCAACAGTGGTGACCTGAAACACCAGCTGTTTCTCCAAACATGCT
>M00285:128:000000000-BF978:1:1101:20657:10835_1:N:0:46
AATGAACAAAATTTACATATGGCTCACCAGCCAGCAAAAAAAAACATATCTGATGTGTCCTGAATATATTTAACTGAACA
GCGATTCTTTGGGAGCCTGCATTAGACCAGGGTAACAGGCACTCTCCCAGGAGCTATGTAGGCCATCTGGTAGCCAATTA
GAATTTTAAATGTGTTAGGCCATAGAGTACACATGAGATCTGCAGCTGTCAATAG
>M00285:128:000000000-BF978:1:1101:6767:10836_1:N:0:46
TATAAGAACTTAGGAACAGGAATACGGCACAGAGACTCCAAGTTGCTCGGCCATTCAGTAAGATCCCTGTCCTCAACGCC
ACTTTCCATAGTCAATCCCCTTATAGTCCAAATATCTATCTATCATGTAAAAAACAGAAAATGCTCAAAATACTCAGGGG
GTCAGGCAGCATCTATGGAGAGAGAAAAACAGACTTGATGTT
>M00285:128:000000000-BF978:1:1101:19775:10837_1:N:0:46
AGGTCTTTAGTATTTATCCTTTCCGCATCCTCTCGTCACCAGCCTTCCTGCCACTGGAGAAATGTGTTCCCTAGTTATTC
CATAAAAATTCCTTCTAATTTGAGAACCTCTATCAAATGTCCTTTAGTATCATTCCAGTAAACCCTGGAGTGTTGGGCCT
GGAATTGTACAATGCTGGAAGTCGAGGCCAAACCCAATGACTCATAATAGCTTAGCAAGAGGTTTTTGGTTTTGCGGAGT
CTGCCTTTTTTTATAAAGCCCAGAATCTGGTATGCTCCATGGCAGATTTCCTGATTCTTT
>M00285:128:000000000-BF978:1:1101:17004:10837_1:N:0:46
ACTCGGTGTCTGCATTCTGACCTCTACTCTACACTATTATGTCAGTGTTTACTCAATCAAGAGAATGTCTATTCTTTCCA
AGCACACCACACCTCCCTCCCTTATGTGTGTCCTGTCCAGATGG
>M00285:128:000000000-BF978:1:1101:7352:10840_1:N:0:46
CAAGCACGTGGTGCAGAAGTACATCGATTAAGCGAATGGACCAGCTGCCAGAGTTCGAAGCTCACCATGGCAGAGACATA
AATTTGAATCCCAATAGGTTAGCTAGAGAATTTAAATCCAAGTGATTAAATAAATGTGGAATTAGAGCTAGTATTAGTAA
CGGTAACCATGAGATGATCGGATTATTGTGAAAACCAATCTGGTTCATTTATACCCTATAAGGAGGCCTTTGTCCATATT
CAGTCCAAAACCTGTGTGGTCCCAGACCCACCATTGCCACTGACTCAGTTTGGAGGCAAT
>M00285:128:000000000-BF978:1:1101:26634:10843_1:N:0:46
CCGATGACACAACAGTGGTGGGTCTTGTTACGAATGACGAAGAGTCGGACTATGAGAGAGGAGGTGAACCAACTAGCCGT
GTGGTGCCATGACAACAACCTCTCCTTGAATGTGGATAAAACCAAGGAGATGATAGTGGATTTTAGGAGGGGTCATTGTG
TGCACGCTCCACTGACCATTAACGGGTCTGCTGTGGAACAGATCGGAAGAGCACACGTCTAACTCCAGTCACTCCGCGAA
ATCTCGTATGCCGTCTTCTGCTTGAAAAAAAAAAAAAAATACAGATACAGACAACGCAA
>M00285:128:000000000-BF978:1:1101:17484:10845_1:N:0:46
CATTTCCCAAGTTGCCCAGGATCCAGGACAAAAGCTCCTCTCCCCAGTGTGTAATTACAGCTCAGGGCCCACCGCCAGGT
GAAGAGACAACATACACTCGCAGTTTCGCAATTGAAATCAAAGGAGGTGATACTCGCGACGGAAAGTTGCCTGCCCTCCT
TCTTGGGGAACTTTACTGGAATCACAGCACATTCAAGCCCTCAGGTCCACGGCACAGCTCCTGCCCCACACAGGCCACCT
CCCACCCTCTTCAGCTGAACCATTGACATCTTTTTCCTATTTCTTTCCCCTTCCAGCTTC
>M00285:128:000000000-BF978:1:1101:23131:10846_1:N:0:46
AGAGGATAAATTTCTCCACATCTTCAACTTTAATAGATGACTATGTATTCTGAAACTATAGTTCTAGATAATCCCACATG
GGAAGACACCCTCTCAGTGTGACCTCCAGAATAGCATATGTTTCAATAAGATCACTTCTTATTTTTCTAAGCTCCAATGA
GCATAGATGAAATCTGTTTAGCCTTTCTTCATAAGTTAATCCGTCCATCCTTGGAATCATCCTAA
>M00285:128:000000000-BF978:1:1101:18645:10847_1:N:0:46
CTTTCCTGCTGCCAGCAGGACATTTGAACCAGACACTTCTGGGCATTACAATGGTTTCCTGGCATGTCAGCAAACCCGAA
GGCATTTTTTAAAAATAGAAACGTTTATTCACTAAAAGCACTACAAAAGGACAACCAGTGCCAAAACACTACAACTAATA
TGGAAAGAGAAGAAAACAAACTAAGCATCTACATAACTACAGCAAAGTAACGCTAACTAAACACCCATGAAATGCACATG
TAACACAATACCCATTGAACACACCATTGCAACACTTCAGAGAAGAATCACATTCTCACC
>M00285:128:000000000-BF978:1:1101:20001:10849_1:N:0:46
ACAGTTGCTCATCATATGTAAGCCTTTTCATCCCAGGAATCATCCTAGTAAATCTCCTCTGAACCCTCTCCAACATCAGC
ACATCCTTTCAAAGATATGGGGCTCAAAACTGTACACTGTACTCTAAATGAGGCCTCACCAGTGCCCCGTATAGCCTCAT
CAACACTTCCTTGCTTTTATATACTATACCCCTGGAAATAAATGCCAACATAGCATTCGCTTTCCTTACCACCGATCCAA
CTGACTGGCCTGCTTCTGCTCCATTATCTTGTGATCTTGCGATGAACCTTTAGGTTATC
>M00285:128:000000000-BF978:1:1101:14200:10849_1:N:0:46
CAGTATATGGATTCTCAATCATCTCTTTTGCTAAAATTAATTAACCAGAATGACTAGACAAATGGAGGATAAAAGGCAAA
TGGAGGAAACTTTTCTGAATAGCAACAAATTGGGAGGTTAAGAATATCACTTCTTCAACATCAATTTACTTGAAAGAACT
TTGCTAAATAGAAAGGAAGAGATCACATTTATATGGCATATGTCTTGCATCCTCAGGAGTGATGGATATCCAATAAATTG
TTTTAATCTGTTTTGAATGGAAGCACAATAGTCCATTTTGTAGACATTAGGATCCCACA
>M00285:128:000000000-BF978:1:1101:23599:10849_1:N:0:46
TTGAATTGCTAAGTAGGCCCAACATCCACAATTTAAAAAATGGTTTCAAAATAGTCAAACATAATATGCTTTTAAAACAT
ATTCTTTCGTATGAACTAAATATCTTACTGGACAATTGAAAGAATAGCTAGCCAATTATTCTGAGTCTACAGTCAAACAC
AGGCCAGTTGAGATAAGGTTGGCAGATCTCCTTCTCTGAAGGA
>M00285:128:000000000-BF978:1:1101:15140:10849_1:N:0:46
GCCCGTCCATCCTTTCCTCCTGGGACAATCTGCCCTTTCAAGGTTAGTCTAATGACCCACCTCTGACCTGCTTCCAATGA
TAATCCATCTCAGCTTCCAGCTGAGATCCCCACTATCACAGGAGCCAGTGGATTTGCTCCATGTGATGCCAAGATGTGGC
TGAGAGC
>M00285:128:000000000-BF978:1:1101:8968:10851_1:N:0:46
NNNNNNNNNNNNNNNNNNNNNNNNNNNNNNNNNNN
>M00285:128:000000000-BF978:1:1101:24890:10851_1:N:0:46
CTGAGAGGATTAACTACCATAGTTTACTGATGACACAAAACTAAGTGAGAATGTGCCATCGCTCGCTATGATTCCAGACA
GAGAAGATAAGGCCTCTGGAGCAACACATGACGAGCTGGAGGAACTCAGCGGGTCAGGCAGTGTCTGTGGAGGGAAATGG
ACAGTCAATGTTTCAGGTCGAGACCCTTTATCAGGACTGAAAAAAAGAGGGGAGATAACCAGAA
>M00285:128:000000000-BF978:1:1101:13958:10851_1:N:0:46
TTCTCATTGGAGAAAAGTAGGATGAGGGTAGACATGATGGAGGTATACAAGATTTTGAGAAGAATAGAGTGGTCAGCCAG
TGCCTCTTTACCAGGCCACCAATGCTCAAAACAAGAGGACATGTCTTTAAGGTAATGGGTGGGAAGTTCAAAGGAGATGT
CAGAGGGAGGTTTCTCACCCAGAGAGTTGTTGGTGCATGGAATGTGCTGCCTGGGCTGGTGGTGGAGGCTGATACATTGG
ACAAGTTCAAGAGATTGTTAAATAAGCTAGATAAGATAGGAGGAAT
>M00285:128:000000000-BF978:1:1101:16132:10853_1:N:0:46
CAGAGCTTTTTTTTTCAAATTGGAAGTGACGGTAAGGTTGCCCAGGAGTTAAACCCTATTTTTTTTAAAGAAAAGTAATC
CCCCATTGCTATTAATGAAGGTTTCCATTCAAGTCGTTTCACGGGAAGCAAAGAAATATCGTGTACCAGTATTTGTATTG
TGTGATGCTCCCCCCTGCTCTTTCACGTTCTTCCGTCTGTTGTGTGCAGGGCTGTGTGCGGGGGTCGCTTCTCTTGCCCC
AATCCATCCCCAACACTGGATATATGCGAGAGCCAAGTGAGAGGTGTCACTTCATAGAA
>M00285:128:000000000-BF978:1:1101:9963:10853_1:N:0:46
ACTAATCCCATTTATCAGCACTTGATCCACAGCCTTCCAAGCACTGGTGATTCAAGAGCTCATGCAGATAATTTTTAAAT
GCTGCGAGATTACCTCTCTTCACCACCTTCTAGGACATAGGTGCCTACAGCACAATTCAGGCCCTTCGGCCCACAAAACT
GTGCCGAACATGTCCCCACACTATTAGGCTTACCCATAGCCTTCTATCTTATTTACCTCCATGTACCTATCCAACAGTCT
CTTGAAAGACCCTATCATATCTGCCTCCACCACCATTTCCGGCAGCCTATTCCACGCACC
>M00285:128:000000000-BF978:1:1101:12773:10853_1:N:0:46
NNNNNNNNNNNNNNNNNNNNNNNNNNNNNNNNNNN
>M00285:128:000000000-BF978:1:1101:6232:10854_1:N:0:46
CATCTCACAGGCCCAACCTTTCCTCAAAGGACAACCCTTCAATGCAAGCATATCCATCCAAAAATAAGGCAACCGAACTG
CACCCCTTCACCACACAATAACCGTGTGACCCTGCTCCACAGACTTGAACAGGAGTTCCCGACCATCGCCTCATTCTCCT
CTGGGATGGATGCCAATGGTCTCTTC
>M00285:128:000000000-BF978:1:1101:25988:10856_1:N:0:46
GAAAAAAGAAGAGCAGGGAGTGTTGAATATGCACAAGCGAATCAAGAGGATCACTGCGCACGAGGCAAGAGTTCCAATGT
AGTGGGTTATGCATGCCCAACTGCTGTATACCCTGCAAGAGAGCCGACAAATGACATGACTGAAAGGTCGTCACATTCTT
GTCGAAATATGGAGTGAAGAGACAAATTTTGCAAATGAGTCCATTTGGCTGAGGAATCAGGCAATGTAATGAATCGCCGT
ATTCAACCTATCTCTCAATAACAGTTATTCCCTTATGGTAACTTCGGCATTTATTTTGC
>M00285:128:000000000-BF978:1:1101:7790:10857_1:N:0:46
TAAAATACTTAAGTAAGGGTCCGGTGAGATTCATAAACCACAGGCACACAATAGAGACACATCATTCATCTCATCTCACA
CACAAACCAACAATTGATTCCAAAGCTCATTAAGTTTGCACTGACATCAATTTAGCACAATGGACAAACCTCTGCAGCAA
GCAGGATGGTTACGTTC
>M00285:128:000000000-BF978:1:1101:14969:10857_1:N:0:46
GTTGCACAAGACACTGGTGAGGCTGCATATGGAGTATTGTGTTCAGTTTTGGTCATCCTGCTATAGAAAAAATATTATTA
AACTGGAAATATTAAAGAAAAGATTTACAAGGATTTTGCCAGGACTCAAGGGACTGAGTTATAGGGAGAGGTTGGACAGG
CTAGGACTGTTTTCCCTGAAGTG
>M00285:128:000000000-BF978:1:1101:23791:10860_1:N:0:46
CTCCCCAACACGCACTCCCTCCCTCACCCCCCCCCCCCCCACACACCCCCCCCCCCCCCACCCAAAGCATGGTGTACAGG
GTAAAAAAAAAAAAAAAACCAAAAGAAAAGAAAAGGAAAAAACCCGGGGCACCTTTTAAATTTATAAAGAATGGAAAAAA
CAAAATGGAAAAAGGAGGTTTTAGGATATTCATGGAAAGTATTGAGGAAAGTTTTTTAAATCATTACACTTTAGAATTAA
CCAGGGAAAAGGGTATTTTAGAACCAGTTAAGTAAGATGAAGAAGGATTAATTAATGAGG
>M00285:128:000000000-BF978:1:1101:11712:10860_1:N:0:46
GAGGCTCTGTTGCTGAATTATATTTAAGACACAGATGAATAGATTTTTGAATGATTAGGGAATTAAGGGATTGGTTAGGA
AAGTGAAGCTGCAATAAAGATTTGCGATGATGCTACTGAAGCATGGGGGCAGGTGTGTGA
>M00285:128:000000000-BF978:1:1101:23028:10860_1:N:0:46
ATGTATCCAAATCCAAATTCTGTATCCAAATACTGGATGTCTGAGTATTACTGACATTTATTTTAAAAATACCAGAGTGT
GATTTCACTATTTTTGTTCTGGGAATATTTAAACCCGCAAATGACAAATTCAAAGCATCAG
>M00285:128:000000000-BF978:1:1101:20023:10861_1:N:0:46
GATCTACACTCTTTCCCTACACGACGCTCTTCCGATCTGGACTACACGCTTTCCCTCCACTGCTCGCTTCAGAACAAGAC
CACACGCTTTCCGTACACGGCGCGAATCCGATCTAGAGCGGCAGAGCGCCGAGGAGGGAAAGAGAGGAAAGGGACACAGG
AGTGGGACGGCCACTAAGCGTAGACACACGACACCCGCCCGAGGGAGAGAGTGATCGACAGGGTAACGACGAGAGACTGC
AAGGAAACAAACGGCACATACGGCGACGACTGAAGAAAGCACACGCACGAAACAACAGCG
>M00285:128:000000000-BF978:1:1101:21662:10861_1:N:0:46
GGCCCAATTGTTGATATTTTTCCCAACCAACCCGTAATACAGGTTAGTTGGGAATGGTGGTTTTTCAGGAGATAGTTTAA
TACAAAATCTTGGCTTTGGGAGCCAAGGATGGGAGTTTGATTCTCTTTTTCCTGAAATGTTTTGGGAGGGGTTTTCACCC
TCAATCTTCGGCTTACAAGACCGATGCCTTAGTATTTAGGCTACCAGAACAATATTAGAGTTTAAGTATTTTGTTTTCTC
ATCAACCAGCAATGGGCAAGAGGATGAGGAAAAGTGAGAAGTAGGTGATTG
>M00285:128:000000000-BF978:1:1101:8579:10861_1:N:0:46
ACAGTGAAAAACTAGTCTTGCATACTGATCGTACAGATCAATTCATTGCACAGTGCAGTTACATTGAGTTAGTACAGAGT
GCCTTGAATAGGTAAAAACAATAACAGGACAGAGTAACATGTCACAGCTACAGAGAAGCTGTAAAGATGTAGATCATGAG
GTCATAGTCCATCTCATTGTAGAAGGAAACCATTCAATAGTCTTCTCACAGTGAGATAGAAGCTGTCCTTAAGCCTGATG
GCATGTGCCCTCAGGCTCTTGTATCTTCTACCTGATGGAAGAGGAGAGAAGAGAGAATG
>M00285:128:000000000-BF978:1:1101:23921:10863_1:N:0:46
TTTTTTTAATTCATTTTTGGTTTAATTTACTCTATTATTATGATTTTTATAATTTTTTTTCAAATATTGATTTGGGGTTT
TTCTTTTTGGGTTTTTTCTCTTCTAATTATATAACAAATCTTTTTCTTTTTTTATCTTTTATATTACACTTATGAAATGC
GAGCTTGTTGGAACTATTT
>M00285:128:000000000-BF978:1:1101:9873:10865_1:N:0:46
TCAACTCATCAATCTCATTTTGGAATCTTTAATAACTGGACTGCTAAACTCTACAAAAGGAGTTGTCTCTTTTAATCATG
TTTCATGAGTCAGTCAGATAAATATAACCTCGTCTTAATGAAGAGCTGACCCCCCAGTATCCTCTAATCAATAACTACCT
GGGTCTGCATAAAGTACATTGTTCAGCTTAAAGGTCATGATGCAAGGTTGCAGTAGTGGAATAGCTATAGTTCTTTTTTT
CAATTTATTGATCTAACCAATATTAGAAGAGCAATTTTACAGATCCACACTTTTTTAC
>M00285:128:000000000-BF978:1:1101:19184:10866_1:N:0:46
TCCCCAATGATCTGTACCTGTGCTTATACCTCTCACAGCTCTCATTCCTCTTCATCCCAGCCTTTCCTTCATTCAGCCAT
AAGAGTCATACAATACAGAAAAGGCCCTTCAGCCCACCATGTCCTTGATGCCTATCAAGTACCCTTCTATATTAATTCTA
TTTACCAACACTTAGTG
>M00285:128:000000000-BF978:1:1101:15119:10867_1:N:0:46
ACAAGTTGGGCTGAAAAGCCAACTTCCATGCACTATGACCTTAAAACTAGAGATGAAAAGCAGCATTTTGAAGATGCTGG
AAACATTGACTAGGCCAGGCCACACCTGTGGAGAGACAAACAAGAATTAATGTATCAGATCAAAAATCATCTGCCTGACC
TGCTGTTTCCAGAATTCATTTCTAATTAAGACCATCACAAATGTTTAAAGATGTATTTAATGCTTGATGTATCATTGTAG
TTAAAGTCTATATTTATTTTCATTATGTG
>M00285:128:000000000-BF978:1:1101:16485:10870_1:N:0:46
AGCTAGTCCCACTTCCCCACATTTGGCCCACATCCCTCTAAACCTTTTCTATCCATGTACCTGTCCAAGTGTCTTTTAAA
TGTTGTATTGTACCTCATCAACCACTTCCTCTGGCAGTTCGTTCCATTTACGCACCACCCTC
>M00285:128:000000000-BF978:1:1101:10194:10870_1:N:0:46
CCTCTTGCCCTAAATCTATGCTCCCTAGTTTTGGATTCTCCTACCATAAGGAAAAGACTGTTACCATCCACCTTGTCTAC
GCCTCTCATAATATTAAACACTTCTATAAGGCCACCCCTCATTCTCCTACCTTCCAGGGAATAAAGACCTAGCTGGACCA
ACAATATAGTGGCACTGGAGGCAGTCCAAAAGATATTCGCAAGGCTAATTCCTGGGATGAGAATGTGGTTCTATCAGAAG
TAGCTAAAGA
>M00285:128:000000000-BF978:1:1101:26095:10871_1:N:0:46
TGCTTTATGAACCAAGCCTCCACAGCAATAACAATTTTATACAGTACCTTCAATATAGCAAAAAGCTCCAGGGTTTCACA
GGAGTTATTGAACAAAATCTGACAACATGCCACAGGAGGAGATATTACAGCACTTGCCAAAAACTTGCTCAAAGAGGTTT
AGTTTAAGGAGTCA
>M00285:128:000000000-BF978:1:1101:24858:10871_1:N:0:46
CATATAACTTGCAAAGGACAACATTCTTGATTGATGTTGTCAGATGTTGCTGGAGATTTGCTGGGGCTCGGTTGCTGCTA
AATACTAAATAGCCAACACCTGAATCATCACACTGACCTTTAATCCTTGACTTTAGCTGTACTGCCTATTTCATTGTGTA
TGATTTGCCAAAGCATGACATGACTGTTGTTCTCTGTGGCAAGAATCTTTTTATTATGAAGTGTTGACCAGGAACTTTCC
AAACTATATTTTGCAATCACTCAAAAGGCACTCTAAGCTTTCAGTTTCTAACTGTACCTC
>M00285:128:000000000-BF978:1:1101:27289:10871_1:N:0:46
GATCTACACTCTTTCCCTACACGACGCTCTTCCGATCTCGACTACACTCTTGCCCTCCTCTGCGCGCTTCCGAACAAACC
TACACTCTTTCCCTCCACGGCGCGCATCCCAACTCACCCTCAAGATTTCCGTATTGGACACAAGACCCCACACAAGCTCT
CCCGATACGCGCACCTCGATCCTGCTGTCACGGTGGCAAACGAAGCGGGATCGGCGTGGTCACGGCATATCGCACGAGAG
CGCTCACGCCTCCCCACGAGAGATTTACACATTGCGACAAGCTCAGCAAACACGACATCG
>M00285:128:000000000-BF978:1:1101:26978:10875_1:N:0:46
CACCCCCTGCGCCTTCGCAGTTCGCCTGATCTGGGAAAGGGCGGCCGATCCGAGTCGCAAACACGAGCTCGGTCACCGCG
CCCGGGAGAGGGAAGCGGCTTGGATTAAATTCGAAAAAAAAAAAAAAAAGAAAAAAAAAGCCACGGCGAGCGGGGGGCGG
CGAACAAGGCGCGGCGAGCCAACACACAACCGCCACCCCCCCGCCCCACAGACCCCGGGTCGTGCTCGCCGCAAACACAC
CAGCACAACAAACCCCGACACCGATACAACCACAACAGAAACAGAACTGAAACTGACAC
>M00285:128:000000000-BF978:1:1101:13198:10875_1:N:0:46
CTTTCTGGGTGAGGTCATTCGTGTTTCTTGCATTTTTATTTTATACAGCATATTTAATGCGACACGTCATCAAGACCCTC
CAAACAAAACACCAAACTACATAAAGAAATATTAGGGTGGGTCATCAGAGACTTGCACAGAGAGTTTTGTTTTTGTGTCT
TAAAAACAGAAAGAGATGTAGGG
>M00285:128:000000000-BF978:1:1101:20774:10877_1:N:0:46
TCTTTTCCCTAGGGTTAGTGAGTCAAAAACTAGAGGGCACAGATACAAGATAAGAAGGGAGAGATTTCAGAGACCCAAGA
GGTCACTTCTTTACACAGAGGGTAGTGAGTACCAGGAATGAGCTGCCAGAGGAAGTGGTCAAGGTAGGT
>M00285:128:000000000-BF978:1:1101:10891:10877_1:N:0:46
TGCCAGAGACATGTAATTTTAGGGAATGAAATATTTCTTCATTTACTTGGACTATTCCCAAGTATGTTTAGTCACTCATC
TCTTATAGTTTAATCCTACCCTTAAAGTATTCACACTTTTTTGAATTTAG
>M00285:128:000000000-BF978:1:1101:5237:10878_1:N:0:46
CCAGGAGAGTTCATTTGAGGTTACATGTGGTTTGCAGCAAGAAGCAAGCTCAGTGGGCCGAATGGTGGTCTTTGCTCATT
CTAATGCTTTATTAGCAAAGTAGTCTTTTTTTTTTAATCACAGGCTTTTTTCGGATGAAATTACAGTTAATAGCTTTCAA
CAGCTGGTGTAAACTTTGAACTTGCTGCTAGATTTACGCTGAATTCTTCAAATGTTATCAATACTTGAATTGACTTGTAA
ATGATCAGTTTATCTTTGATAAGTCCAACAGAATCAATCTTAGTTATAATTTATACAAC
>M00285:128:000000000-BF978:1:1101:12426:10881_1:N:0:46
ATTTTTCAAATCATGCTAGAAATATGTATATAAACTAAAATACGTACTTTTTCTTGGTAGTGTTGCAAGCCAACAGATTT
GGCCATGCTGTGACTTTTGGTTGGATTCTATCTGAACTGAGGCCCCATATAGGTGTCAGGAAGTGCGTGCATACTTCCTG
CTCTGTATAAGCCCAAAGACATTT
>M00285:128:000000000-BF978:1:1101:8631:10882_1:N:0:46
GTGGTAGAGTAATGCAGCACAGAAACAGGCCTTTTGATGCTGACCAAGGTGTTCTCCAAGCTAGTCCCATTTCCCCATGT
TTGGCCCATATCCCTTGAAACCCCTCCTATCCATGTACTTATCCAAATGTCTTTCAAATGTTGTTATTGCATCTTCCTGA
GCCACTTCCTCTGGCAGCTCAGCTTTTAAATCTTTCCCCTCTCACCTTAAACCTCTTAACGAGAGTTTTTTTGGAGACAC
AAGAATGGCTGCAGATGCTGGGAATCTGGAGCAACAGCGCACAAAACACTGGAGGAGCTC
>M00285:128:000000000-BF978:1:1101:20741:10885_1:N:0:46
GAATAGTTTAGCTCATGGTGCGGTAGTGGAGCAGTCTTGATGGGCCGAATGACCTACTTCTGCTCCTTTGTCTTGTGATC
TTGTGTGTCCTCCAGAGATTCACTTGGCATGTCCAATGCTCTGCTGGT
>M00285:128:000000000-BF978:1:1101:14687:10885_1:N:0:46
TAATATAAAGTTTTCATACACAGAATGTTACTTAATACCCTGAAGCACAAGGATTGATGTGAAGAATTTAAGGTTTTGTG
AACATCATTTTCCATGCTATTTGCTAATGCGACATGTAAATAATCATCTATGAGATACTTTAGAAACTAGGTGTTTTTGA
AACTTCACTCACTGTTGGTCTTTTGGATTGCAGTTCTGACACT
>M00285:128:000000000-BF978:1:1101:25695:10885_1:N:0:46
TTGTAACCCACAGCAACCTTCTACACTATCCACAACACCACCAACCTTCATGTCATCAGAAAACTTACTAACCTACCCTT
CCACATCCTCATTCAAGTCATTTATAAAAATCACAATGAGCAGGGTTCCCAGAACAGATGCCTATGGAACACCACTGGTC
ACTGACCTCCAGGCATAATATGCTCCACCAACACCCTACGTTTTCTATGAGCGAGCCAATTCTGAATCCACACAGCCAAG
TTTCCCTGGCTCCCATGCCTCCTGACTTTCTGAATGAACCTTGCATGAGGAACCTAATC
>M00285:128:000000000-BF978:1:1101:24665:10886_1:N:0:46
AATCATTTGCCTCATTAAACACAAGGGATATGAAAATGTAAGACAAAACTGGAGATGCTAGAAATCTTGAAATGAAAGAA
AAAGTGTTGGAAACACTCAGCAGGTCAAGCAGCATCTGTGGAAAGAGAACCAGAGTTGAGATTTCTGTTTGTTAATATCA
GGCATATCAATCTACATATTTCTTTCATAGTTTATCTCAATTCCCAGATTAT
>M00285:128:000000000-BF978:1:1101:16207:10886_1:N:0:46
TGTGTGTGTGGGTTTGGTGTGTGTGTGTGTGTGGGTTGGGTGTGTGTGTGTGTGTGGGTTGGGTGTGTGTGTGTGTGTGG
GTGTGGCGCGCGTGTGTGTGTGGGTTGGGTGCGTGTGTGTGTGAGTGTGGGTTTGGTGTGTGTGTGTAGAAGGGAAGCGC
ACGCGTGTGAATCCAAGTCAACCCGAGACAGCTCGAATGCCGTCTTGCGTTATAAAAATACATGCGAGGCATAGCTCGCA
GACTCAAAAGTCGTCGACGCCAGCGCGTGTGAGAAGCCCACGTCATAGCTTCATGACGTG
>M00285:128:000000000-BF978:1:1101:20907:10887_1:N:0:46
CCCCCCCCCCCTCTATAACAAGGTGTTTGCCTGTACCAGAGTCCTGAAACAGGCACAAAATTCCAAGATTTGTCATGGAA
AGAAATTAGCAGCCGGAAAAAGGAAACACTTCAGGATGTTCTTAAAATCTAGAGAAACAAAGCTTCTCAGTGGAGCAGTA
ACACTAGAGAAACAAAGT
>M00285:128:000000000-BF978:1:1101:7719:10888_1:N:0:46
GATCATTGCGGGACACCACTAGTCACAGCCCACCAATACGAGGGTACTCCCTCCACCACAACCATCTGGTTTCTACAGGC
AAGCCAATTCCTAATCCACACAGCCAAGCTTCCCTGGATCCCTTGACCTCTGACCTTGTGAAGAAGCCTACCATGAGGAA
CCTGATCAAACGCCTTACTAAAATCCATGTAGACCACATCCACCACACTACCCTCATCAATCTGCTTTGTCACCTCCCCA
AAGAATTCTATCAGGCTTGTGAGGCAAGA
>M00285:128:000000000-BF978:1:1101:12184:10888_1:N:0:46
GCAGAAAGATGCAAATCAATGTTTTTAGCTTTCAAAACGCTGTTTAAGCCAAATAAAAACTGTTATTATATCAGCGTCTA
ACTTTTTACTGGGAAGATATACAGTCGAATAACTGTTACCAAACGACTCCGCACCTTGAACTACATATACTACAATCGTT
ATCCTACAGTTTCTCCATGGGTTTAGTCTAGAAAGTTACAAATCAATGTATTTAGTTTTAAAAACGCTGTTTTAGCCATT
AGGAATTCTGTTGCTATATCAGTGATTAACTTTTAAAGGGTAAGAGATACAGTCGAATA
>M00285:128:000000000-BF978:1:1101:14958:10888_1:N:0:46
GATCTACACTCTTTCCCTACACGACGCTCTTCCGTTCTGACCCACACCCCTTCCCTAAACCACGTACTCCCGCTCCTGCC
CGCAAACCTCCAGCCACAGACGCTCGTCCCCTCGGCCATACTACACTCACCCTACACGAGAAAGCTCGTCCCGCACTCGT
TCATCCACATCTGCATTCTGTATAACCACACGATATTGCGGGACACGAAGGACGTGTTGTGTGTCGCGGCGCGCAAATCG
TGCGCCACGATCAGGTCGGAAGAGCACACGTCGGTACTCTAAATACAGTACGCATACTCG
>M00285:128:000000000-BF978:1:1101:7619:10889_1:N:0:46
CTGGTATTAGACATTTCAACCCTGGGAAAAAGATTACTGGCTGCCTCCTCTCCCTATGCCTCTCTTAATCTTATAAACCT
CTATCAGCTTTCCCCTTAGCCTCCACTGCTCCAGAGAGAACAACCCAAGTTTGTCCAACTAATCCTCATAGCACATACTC
TCTAATCCAGGC
>M00285:128:000000000-BF978:1:1101:14917:10889_1:N:0:46
CATTTTACCCCATTTTTGTCTTAAGGAAGTGACAACCCTTTACATACATCAAAAACAAAAGGGTAACTAAGGAGAGGGTA
GGACTACTCAGAGAATGGGCAAGGTACTGAACAAGTACTGTGCATTGGTATTCACCTAGGAGAAGAACATAGAAG
>M00285:128:000000000-BF978:1:1101:7257:10890_1:N:0:46
GATCTACACTCTTTCCCTACACGACGCTCTTCCGATCTGGACTACACGCTTTCCCTCCTCGACGCGCATCAGAACTTGAA
GTCAAACTTTTCCTTCACGACGATATCGAGCGTGCCTTTAGTCCTATGCATTTTTTCACATCTAATATTAGAAATCATTT
AGAAGAAATTTTAAAAAGTTGGAGGCTTCTTTTTACAGCACCTAAAGACGATATCAAAAAATGTGAGCTAAAAAAAGTTG
CAAAAAAGGTAGGTACAACAGTTGGGGTTAACAAAAAGCGACCACGATGGAATGCAACT
>M00285:128:000000000-BF978:1:1101:7179:10893_1:N:0:46
GATTTGTTTTCTCCAATTTCTTTCTCTTTGGATTCTCCCACTTTCTCTGTATGGCTTTGCTGATAACTTCCTTTTCTCTC
TTGATACTTGATTCCTTCCCAACCTCTGGCTTCCCTGCCTTTGTGCTTCTTTGCTATATTTCCTGTTTTACCTGCCTCAC
ATCCTCTTTCCCCCTTTCCTGCATTATCTGAGGATCAGACCTGTGACCTTGTCCAGTGCTGCTTTCCCCTGTAAATTTTC
TTATTGCTAACACCATAAAAATTCCAAATGCTTGCTGATAAATTAATAACAGGAAAATCC
>M00285:128:000000000-BF978:1:1101:13639:10894_1:N:0:46
AGAAATCAAGCTTTTGTTTTTCTTATCTAGTTCCTATCTTTGCTGGTTGATCGGGTTGCTGTTCAGGGTCGGAGTTGGAA
TTTGGATGGGTGGGGTGTGTGTGTGTGTGGGTGGCTGGGAGATACATTGGTGGGAAAGTTATGGGTCTAATGACCAAAAC
TATGGTCATCAGGTTCCC
>M00285:128:000000000-BF978:1:1101:9848:10895_1:N:0:46
CAAGAAATTGCAAGGTTGTGAACACAGCCCAGTCCATGACACAAGCCAGCCTCCCCTCCAATGGCTCTGTCTACAATTGC
CACTGCCTTGGGAAAGCAACCAACATAATCAGAGACCCCTCTCACCCCAATCATTCTTCCTTCTTCCCTCTCCTGTTGAG
CAGAACATACAAAATCTTGGAAGTACATAGCACCAGAATCAAGGACAGTTTCTATCCCACTGTTATCAGATCTCTCATAT
GCTAAAGATGAATACTTGATCTCCCAGGCTACCTTGCCATGGCCCTTGCACTTTATTTTT
>M00285:128:000000000-BF978:1:1101:8870:10896_1:N:0:46
CGCGGACACAGGGAGAACGTACAAACAGACAGTGGTCGGAAATGAACCCTGGCCGCTGGCACAGTAAAATGTTACACTAA
CCACTACAGTACTGTGCACTACATCCATTTCAATGTTTCAGAAACCCTGGGCTTTC
>M00285:128:000000000-BF978:1:1101:23048:10896_1:N:0:46
GCGCTTATCTGTGTTGGTTTCTGTGGGACGGTGGAGACAGCTCTGGAAGCTACATCTCTGGAAATGTTTCTTTTTAACCT
CCCCTTTCAAGCTTCTTTATCTTTCCACATCCCCCACACAGTGAATGTATCAGAGGCAGATTAATAGTAAAAATTTTTGG
CTCTTAAAGTAAACTGCAGGCACTCGAGACTGTTGTAAAACCATGTTAAAGATCTGTGGTTATTTTTGTGT
>M00285:128:000000000-BF978:1:1101:20661:10897_1:N:0:46
TCTCTTGGGATATAGTACCGACCTGATTATCCCAATCTTCCTGCACATTGAAATCCCCTGTTACCATTACCCTTTTTACA
TGCCTTGTCTATCTCCTGTTGTAATTTGTACCCCACATCCTGGCTACTATTCAGAGGCCTGTATACAACTCCCATCAGGG
TCTTTTCACCCTTGCAGTTTCTTA
>M00285:128:000000000-BF978:1:1101:21298:10897_1:N:0:46
NNNNNNNNNNNNNNNNNNNNNNNNNNNNNNNNNNN
>M00285:128:000000000-BF978:1:1101:11646:10898_1:N:0:46
AATAAATAAGTGGTACGAAATAAAAGGAATAATATTTATGGGTTCATGGACTGTTCAGGAAATCTGACGGTGGAGGGAAA
GAAGCTGTTCCTGAATCGTTGAGTGTGGGTCTTCAGGCTCCTGTACCTCCTCCCTGATGGTAGTAACGAGAATAGGGCAT
GTCCTGGGTGGTGAGGGTCCTCAGTGATGGATGCTGCCTTCTTGAGGCACCAACTCTTGAAGATGTCCTCAATGGTGGGG
AGGGTT
>M00285:128:000000000-BF978:1:1101:26569:10899_1:N:0:46
ACTATTTCTTCCCGCAGTTGTTGACTGACCTGCTGGAACTTTACAGCATTGACAGCTATTTTGATTCTGTTCTCTCTACC
CTGTCTGGGCTGGCCATGAAGTTAGTATTTTCTGAACCGATATGCCACCATTTTATCTGGAGTCTCACCGACGCTCTGCA
TATATGAAGCACAATCCTTGGATTTATGTGTTCTGTTCCTCTCGTTGTATAAGCAACTGTTCGTTGCTTATAAAGTCAAT
TACTGTCACAGATTCATGAAAGTATTTGTGCAAGT
>M00285:128:000000000-BF978:1:1101:10517:10899_1:N:0:46
GTTTGGGAGATGTTTGTAGGATGGCACAGCTTGATGGGCCGAAGGGCCTGTTCTCTGTTCTATTGTTCTATTGAGGCCAA
GAGTTCATCTTTATCATACAAGGCCTGTTCAGTACCCTGATAACAAGGACCGAAGCTGTCCTTGAGCCTGGTGGCGTGTG
CTTTCAAGCTTTTGTATCTTCTGAGCGATGGACACTGATCTGCGCAAGGCTGAGTCGTCAGCTCCAACTTTACTCACTTT
ACATTCACAACTGTGTGACCAGATTCTGCTCTAACTCCATCTACAAGTTCACAGGTGAC
>M00285:128:000000000-BF978:1:1101:5771:10899_1:N:0:46
CACGGGGCTGGGGGAGATGGGTTGTCAGTCAGCACTCGGGGACTGAGGTCTGGGGCTGGGTGGGTGAGGGCAGTTCAGTG
GTGGGTGGGTGGGTTTGGAGTGACCTTCAGGCAGGTGACATAACACTGGGTATAAATGATGGAGGGATAGATGGGGGAGA
CTGACGTTTCCCCTCACAGAGGTGAATAAAACTAGAGGACACAGATGTGGGGTGAGGGGCAGAGATTTCGAGGGGATGTG
AGGGGGACCTTCTTCCCCCAGAGAGGGGGCAGTACCTGGAACACAGTGCCGCAGGAAGGG
>M00285:128:000000000-BF978:1:1101:6907:10900_1:N:0:46
AATGGACATCAACCTTTGCTTCAAAGCACTTGGTAAACGAGTCCTGATTGTCAACATTACAGATGTGAAGATATCAATCT
GCAGCACCACATTTCTGCTGTGACAGCGAATCAGAATCAGGTTTATTATCACTGACATATGAAACACTGAGTGTGGGTCC
TAAGACTCCTGTACCTCCCACTAGATGGTAGAAACGTGAAGGGTGTGGGGAGTATTG
>M00285:128:000000000-BF978:1:1101:25426:10901_1:N:0:46
GCTCCAGCTGTCAGCATCTGAAGAGTCTTGTGCCTCCTAAGTTGAATGGTTGGATTTTAGACCATCGTTCCTTGTCCTAG
CTTCTCTAACTAGTGCAGTATTAAGCTCTCTACCTAACCCATCAGATCACCTTGAAAGCTTCTTTCCAGTCATTACTTCA
CCCTCTAAATTCCAGGGAATACAACTGTAGTCTGTACAATTCAGAAACAGGATACAATGCCCAGGTATTATTATATAAGG
CAGATGGTGCTATTGGTTTATTTCAATTCCAGTGATCACATCATGGCCTATAGGCTGCT
>M00285:128:000000000-BF978:1:1101:28469:10901_1:N:0:46
CTTAAAGTGGGAGAATTCAATGTTCATACCATTCAGCTGCAAGGTTTCAAGATGGAAAATGAGGTGCTGTTCCTCCAGTT
TGTGCTTGGAATTCTCCCGGCAATCAGGAGGCCAAGGACTGGCATATCTGTGATAGTGTTGGAGGGGAAGTTGTAGTGAC
TGGCAATGGGGAGGTGCAGATTATGGTTACAGTCGCATC
>M00285:128:000000000-BF978:1:1101:24720:10901_1:N:0:46
ATTTGTCTATAATTTATACCAAAAATATCTTTTAAAAGGTTTTGAAAGAAGATGTTATATATAAACATACAAAAAAAGAC
AGAAAAAGAACAACTAGTCCATCAAGTCTGTCACATGCAAACTGG
>M00285:128:000000000-BF978:1:1101:20950:10904_1:N:0:46
TGTGCAAGACTGCCGTCAGGGAGTGTGTGCAAGTATTGTGGAATAAAGCTAACAATGTGAGTGTACGTTGGGAATAGGAA
TGGTACGCAAGAGTGCTAATTGCTCAGGGTTGTTGGTGGATAAGTGACAGGGGTGTAGTACACTGAGCAATGGGAGAGTC
TAGTGACATAGTTGGTAGAAGACAGCTTTGAGGATTTGCATTGATCTGACCGTATGTGAG
>M00285:128:000000000-BF978:1:1101:1986:10904_1:N:0:46
GCATATCTTCAGTTGTACACCACGTGACCAAATCAATGACAACATTGAAGACATTATCATGGGAGACTTCAACTTCCCAA
ATATGATTGGCACCTGCTTAGTACCAAAGGTTTAGATGGGGCAGAGTTTGTTAAGTGGGTACAGGATGGATTCTGGTCAT
AGAATGATGACAGGCTAACTAGAGGGAGTGCCATATTAGAACTAGTATTAGGTAATGAACCGGGTCAGGTGGCAGATCTC
TCAGTGGGTGAGCATTTGGGGAACA
>M00285:128:000000000-BF978:1:1101:28940:10904_1:N:0:46
GTAGTTGAGATGGAAAATCAGCCTGGGTTGATCCAAGGAGGCATGAGTTCTTAATTCATTTTTCATCATGCAGCCATTGC
TGGCAAGGCCAGTATGTGTTGCTCTTCCTTTATTACTCATAGGAAGCTGATGTGCTAATAGTGGAAGTGGTAACTGATTG
GCCAATAATTAGCCAGATTTGATTAATCTTGCATTTCATGAACAGAACCTATATAACCTATGCTTTCTATATTATTTGGT
GGGTGC
>M00285:128:000000000-BF978:1:1101:11312:10905_1:N:0:46
GCCCTCGGGCAACTGGATTTCCGGATTAACAGAGATGGGGGATAAAAAGGAAACGTCGAACTGCGATGTCAAAACAGAAA
CAAACTTTTGTTCTTAAAAACACTCATTTCTAACATTTGTATAATTAGAAATAAAGACGATTTGTCTTCTTTAAATAAAT
CCCTTCCAAAGATAAGTCCTGAAGATTCATG
>M00285:128:000000000-BF978:1:1101:14174:10907_1:N:0:46
NNNNNNNNNNNNNNNNNNNNNNNNNNNNNNNNNNN
>M00285:128:000000000-BF978:1:1101:5317:10908_1:N:0:46
GCTATAGTCATTAGGTTTTAATGTATGACAACGCAAAGGAAGCCAAAAATACTGATTCCCAGTGTTAGAGGGAGGAGTGA
TGAGGGACTATTTAGAACAATAATTGCTTGTATTTGTATAGCACAGTTAACAACAATATCACAAGGTGCTTCACATGAGC
AGTATTAATCAAAGTCTTGCAACAAATCACACAAGGAGGTATTAG
>M00285:128:000000000-BF978:1:1101:27422:10908_1:N:0:46
CTAAGATGATTATGGGAAACCAGGGAAGAGATTGTTGCGCCTTTAGCGATGAGCTTTGCATCCTCACTGGACACAGGAGT
CGTGCCAGATGATTTGAGGGTGGCAAGTGTTATTCCTTTTTGAAAGAATGGGAGTAGGGATAACAGATCGGAAGACACGT
CTGAACTCCAGTCACTCCGCGAAATCTCGTATGCCGTCTTCTGCTTGAAAAAAAAAAAAAAAAACACAATACAATCACGA
ACACCTGCTATAACGCATACAGTCAGTAGACGTCACCCATTTATGACATCAACTCACTT
>M00285:128:000000000-BF978:1:1101:13839:10912_1:N:0:46
TCGAGGTCTGGTTCAGCAAGCGACACAGAACCAGTAACATAATTCTGTTCAATCACATTACTCTAAGTAGCTTTGATCCA
AACACGTGCTTGTGATACAAAAAAGGCCCAAAGGAAATTAAAGTAAAAAATAATGAATCATGCAGTGAGGAAGGATTTCC
ACACCTTTCATTAAAAGCTTTTGGATTCCACAACTGAAACATCAGAAAAATTCCAA
>M00285:128:000000000-BF978:1:1101:16917:10912_1:N:0:46
CAGTTTAACTTGCTCAGCCAAAGAATCCTTTTGAATTAGGTTATAGGTTGTATATTATAAAGTAAACAAATATAACCAGG
AATAAGTTAAATGTAGTAACTCAATCTTGACTTCTTCCTGAAGCACATAGGTGACAAAGTATAGGTGACATAATCAGGAA
CACTCAGTTGAATACTTATAGGTCGCCATCTATTATTCTATCTATATCTTTTCAGATAGAACTAAATGTATTTCTGCAGA
TTTATCAAGAGCAGAGTCTTAAGATTTCCTTCAAATAAACATGAACAGCTGTCTTATGTT
>M00285:128:000000000-BF978:1:1101:10122:10912_1:N:0:46
NNNNNNNNNNNNNNNNNNNNNNNNNNNNNNNNNNN
>M00285:128:000000000-BF978:1:1101:19898:10912_1:N:0:46
CAAAGTTTTTCACTGTACCTCAGTACATGTGACAATAAGAAACCAATTTACCAATGTGCCAATTTACAATAGTCCAAGCC
TCTGGTGTTAATCCAGTACCATAACCATCAGGTTGCCGTATCACTCTATCTAACTGCAGTTAAAGGGTCTTGGGCAGAAA
GTAAGATTGGAGAGAGG
>M00285:128:000000000-BF978:1:1101:18919:10912_1:N:0:46
GCATCATCTGCAAACTTAGCCACAAAACCATTTATTCTATAATCTAAATCATCGATATACAGTGTAAAAAGAAGTGGCCG
CAACACTGACTCCTGCGGAACACCACTAGTAGCCAGCAGCCAACCAGAACAGGATCCCTTTATTTCCACCCTTTGCTTTC
TGCCTATCAGCCAATGCTCCACCCATTCTACTATCCTACCTGTAATTCCATGAGCTCTC
>M00285:128:000000000-BF978:1:1101:6735:10912_1:N:0:46
GCACCAGTTGATGACTGTCCTGGTATGCCTCCCGAGCAACAGCCTACAGACCACAGAGCCAAGTGTTACTGAGCTATTGT
AGCTATTACTGTCATAATCATGGGTTACTTTAATCAAAATACAGACTAGTCAAACCAGATTACTAATCATATAGTGTAAA
GTGCACTGTAGATCTTTTTACAGTTTACTTTCATGCTCTCCTTTTGCTGTC
>M00285:128:000000000-BF978:1:1101:6596:10913_1:N:0:46
GACCTAATTGTTTTCAGGAGCAGGATAATCCGTATTCTGACCTTCGGATAAAGAAGACAAATACAAATGGGATTGTGAGT
CTGAGTGCTGATATTCTTAAAATGGTTTTCTCTGCTGCCAAGTTATTGCGACTTGATGTATTCTTGTTTACTTTGCATTA
CAGCAGTCAAAACCGCCCAATGCCCTGTTGGTGAGTGCACATCATTTGCTTGTTACTTTTACAGTGGAAAGTGATTGCCC
TCGATGCTTTAGTGTAGGCTACTGGGTGATTTTTAGTCTGGAGGTCATTGTAACTTTGTT
>M00285:128:000000000-BF978:1:1101:12872:10914_1:N:0:46
ATGATCCACTTCCTGCATGTTCAAGTGTCTGTCTAACAGCCTCTTAAACGCCACTAAATTTTATCCAACTTTCACTGTCT
TTTATCAATGCATCATAGAAAGCATCCTATCTGGATGCATCATGGCTTGGTACGGCAACTGCTCTGCCCAGGACCACAAG
AAACTGCAGAGAGTTGTGGACACAGCTCAGCACATCACGGGAACCAACCTCCCTTCCACAGACTCTTGTCTATACCTTGG
TGAAGCAGCCAGCATAATCAAAGACCCCACTCACCCTGGACATTCTCTCTTACCTCCTCT
>M00285:128:000000000-BF978:1:1101:19379:10915_1:N:0:46
ATTAGAACAAATTGTAATGTGAAGTAGTGTGAGGTTATGCAAATTGGATCTATGTGGGATTTTTGTTAATAATCAGGAAC
AAGGAAATAAGGAAAACGAAAAGTCTTTAAGGAGTTGGTATGTGTATTTGTGTTAGTGTACATGAACAAAAAGTAACCAC
AAGGCTTGAGGAACATTGGCCATATGTTGAAAAGTTTCCTTGAGGTTCCTTGATTTCAGAAGGTATCTAAAATGACTACG
GATACAATGAAACACTACCTCCCTTCATAG
>M00285:128:000000000-BF978:1:1101:23524:10915_1:N:0:46
TGCCACAACCATCTTTGGCAGTGAATACCATAGATTCCCCACCCCCTGGCTAAAGAAATTCCTCTTCATCTCTGTTCTAA
AGGGATGTCCTTTTATTCTGAGACAGTGCCCTCTGGTCCTAGACTCTCCCATTACTGTAAATATCCTCTCCACTTGGATG
TCCTC
>M00285:128:000000000-BF978:1:1101:25174:10918_1:N:0:46
GGAGAGTCAGGCTGGTCAAATAAAAATCTCAAATCTTTCAAATGTCAAATTTTGAAATTCCAAAATTTCTGATTCATATA
ACATAAAAGATGAACTCTTGATCTCTCAGTCTACCTCGTTGTGGCCCTTGCACTTTATTTGTCTACCTGCATTGCACTTT
CTTTGCAACTATATTTTGCATTCTGTTTTTATCGCTCTCTCCTGTTGTACTACCTCGATGTACTTATGTATGGAGTGCTC
TGTCTGGATGGCACGCAAACAACAGGTATCCTGGTCAATTT
>M00285:128:000000000-BF978:1:1101:13903:10919_1:N:0:46
TGAGCCAATTATTTCTTCCAATATATGGAATAATAAACATCCTAAACTAAATGAAGTTTACCTTCAAAACATTAAAAAGA
ACAGAGATTTAGCCTTACCTAATTTTAGATTTTATTACTGGGCAGTCAATATATGAAATCTTATGTTTTGGTTACATTAC
ATTAATCAAGAGGCTCATCCAGTATGGGTCTCTTCA
>M00285:128:000000000-BF978:1:1101:14007:10919_1:N:0:46
TTTAACTATTTCCAATGTTTTTCATCACTTCAAATGTAACAGTTCTTAAATCTCTCTGAATGTCAAACAATTCAGAATCA
TTCACATGTTTTAAAGCTAGCAAAACTGGAGCGGGCTTTGCCAGTTGTCAGTGGGAAATTTGAGG
>M00285:128:000000000-BF978:1:1101:4064:10919_1:N:0:46
AATATTAGTATATACCCCTTCATCTCAAATTCCAGAATGTATTTTTCTCTAAATGCTTAAAAAAAATTGACAGAGTCGAA
TGGGAATATTTATTCACTACACTTCAAAAAGTTTATTTTTGCTCTAAATTTATATCTGCTATTAAAATGATTTATTATAC
ACCTATTGTTTCAATATTTACTAATAATAACCAAAGACCTCCCTTGTTAAGGCTTCTTCGAGGTACTATACAAGGTTGTC
>M00285:128:000000000-BF978:1:1101:21693:10921_1:N:0:46
GGGCACTCATTAAGCAGCCTCTTGTGCGGCACCTTATCGAAGGCCTTTTGAAAATCCAAATACACAACATCCACTGCTTC
TCCCTTGTCCATCCTACTTGAGATTATCTCAAAAGCTTCCAATAGGTTAGTCAGGCATGATCTTGCCTTAAGGAAACCAT
GCTGACTTGGACCTATCATGCACTTCTAGGTATTCCATAACCTCGTCCTTGAGGATTGACTCCAATAACTTTCCAACCAC
TGATGTCAGACTAATAGGCCAATAATTTCCCTTTTGCTGCCTCCCTCCTTTCTTAAAC
>M00285:128:000000000-BF978:1:1101:12311:10922_1:N:0:46
CCTTCTACAGGTTACCGACAAAGTGAACTCCACTGGACTACTCCAGAAATCCATCCACCGATTTCAGTGACAAACACAGT
TACTGTCCTTCATCCATTGACAGAAACAAAACAAGCTGCCGTCTCTCCTTCTTCTCTCTTTCCATCTGTCTGTCTCTCTC
TCTTATCTTTTTCTTTCTTGCAATGACCTCATCACGTTAGTCCCATCTTCTGCTGACGCAACACGTTGCACACACACACA
ATGTCCCATCTTAAAGGGATATTTGCCTATAATAAGCTACTTCGTAACACCTCCCACAC
>M00285:128:000000000-BF978:1:1101:26039:10922_1:N:0:46
AAAGTTGTGCTCTTATTAACACGTGGTTTGGCAGTGAACATTGAAAATGTAATCTTTAAGGCTTATCTTGGTGAATGAAG
TGAGATTGTAGAAGTTTTACAGGTAGCTTTGCCTGTTAAATTGTTCCTCTGAAGAAGCTGTCAT
>M00285:128:000000000-BF978:1:1101:11665:10924_1:N:0:46
TTTAATACTCCTTCCTCTCACCTTAAACCTATACCTTACTGTTTTTGATACCCCACCATGGGAAAAAAGATTCTGACCAT
CTACCCAATCTACACCTCTCATAATTTTACATACTTCTATCAGGTTGTCCTTCAGCCTACGATGGTCCAGAGAAAACACA
ACAAGTTTGTCCA
>M00285:128:000000000-BF978:1:1101:6534:10924_1:N:0:46
TTGATTTGGCACTTTGTACACTAAACCTAAGCTGCAAGTTGATGATAACAATTGTATTCTATTTATTTCATGATGCTGAG
TCGATTTGTAACATGAATTTGATTGTCTTTCATCACCGTGAAAAGTTAACAGCTGATATATCAGAAGATTCTCCATTTGG
TTAAAACAGAGTTTTCAAAGCAGTATGAATTGATTTGGCACTTTGTACACTAAACCTAAGCTGCAAGTTGATGAAAACAA
TTGTATTCTATGTATTTCATGGTGCTGAATCGATTGGTAACATGG
>M00285:128:000000000-BF978:1:1101:5904:10925_1:N:0:46
TATACTATCAAAAGATTTATTCAGCCATAGTTCTTTCATTAATAAAACAATTAATGTGCAAAACAAATGACTCTCAAAGC
TAACCATTGTTCTGGATATCCTATTGGAATCATACACTCCCTTAGTTATCCTGACTTCAAAATGAATAATTAAGAAAAT
>M00285:128:000000000-BF978:1:1101:22099:10926_1:N:0:46
TACATATATGGCAAACATCCAGCAGCTAAATGTGACATTTTGTAACGTAGCAGATAACTTAAAGTTTTGTCATGCCTTAA
AAAACTTACAATTTAAGAATGAATGACCCTATGAGCGTTCAG
>M00285:128:000000000-BF978:1:1101:7841:10927_1:N:0:46
GGTATTTTCCCCCAGGCCAGCTTTTTGCTGTCAAAAATTGTTTGAGTAGCTGTCACAGTTTCAGGTTGGTATTTATTGCC
TACTAAGAAAAAAACAATTACGTTCATTGCAGAGTTTGAGTTTATCTAAC
>M00285:128:000000000-BF978:1:1101:21864:10928_1:N:0:46
ATAGATTTTAGAATGGAGAGAGAGATCAGGCATGAAAGTGAATGATTCTACTAAATGCCTGAATAAGACCAAGCTGGACA
ATGCCTGACAGTGGCCAACTCTTGCTTTTAATTTATGCAGAATGGTTTGCCAGTCTTCTCTCTTTTTGGTTGCAGGATGA
AGATCAAAAGAAAAAGAAAGCTTGCATTACCTTACCAATGCCAC
>M00285:128:000000000-BF978:1:1101:26752:10929_1:N:0:46
GGAGAGGGTTCAGAGGAGATTTACTAGGATGATTCCTGGGATGAAAAAGTTTACATATGATGAGCGACTGTCGTCACTTG
GACTGTACTCGTTGGAGTACAGAAGAATGAGAGGGGACCTAATAGAAACGTACAAGATGTTGAAAGGAATGGACAAAGTG
AATGTGGTCAAGCTGTTTCCCTTGGTGGGGGAATCCAGGACTAGAGGACACAACCTTAGAATTAGAGGAAGCAGGTTCAA
AACAGAGATAAGGAGGAATTTCTTTAGCCAGAGGGTGGTGAACCTGTGGAACTCCTTACC
>M00285:128:000000000-BF978:1:1101:7590:10931_1:N:0:46
TAACAGTGAGCCGCAGTCACGGTCTGCTGTCACAGACAGGCCAGATCATTTGAGGATGGTGGAATTTCCTGTCTGGATGA
CAGGAGGAAACGTTGCATCAACCCAGACATGTAATGGCAACCGCAGATAATGCCAGCCCCTTTTCCAATTGTATTTAAAT
TCAAACAACAAAACATAAGAACATGAGAAATGGGAGCAGGAGGAGGCCATCCAGGCCAGGCCGTCGAACCTGCTCCACCA
TATG
>M00285:128:000000000-BF978:1:1101:3864:10932_1:N:0:46
GTGCAAATCAATGGATTTAGCTTATAAAACGCTCTTTTAGCCAAATAGGAAACTTGTTGCTATATCAGCGATTTACTTTT
TTGTGATAAACGGTACCGTTACATAACTGTTACCAAACGACTCAGCTGCATGCAATACGGACACTACAATTGTTTTTCAA
TAGTTACACCATAGAATTTGTGTAGAAAGTGAAAAATCAAAGGATTTAGCTTAAAAACGCTGTTTTAGCCATGTGTAATT
TGTTGCTATATTAGATATTAACTTTTCAGGGCTAAGTGTTACAGTTAAATAACTGTTACC
>M00285:128:000000000-BF978:1:1101:18223:10932_1:N:0:46
CGGGCTGCCCTCAGAACACTCTACGCAAAAGATGCATTTCACTGTGCGTTTCGATGTACGTGTGACTAATAAAGATCTTA
TCTTGAGCAGATCATCTAGGAAGATACAACTACAACTTCCGGCCTGAGATTTACTATCACAAATAATGTACTAAATCATG
ATCTTACATTAAAAGTAAACTTTTAAGTGCATTTAGTTAAAATTGCCACAGGATTAATGTGGTTGTAGTGTCAAATGACC
CAATCTCCATCCTGATACTAAGCCCAAAAAGTGATCTGTGATTGGCAACTGGACTTGC
>M00285:128:000000000-BF978:1:1101:20117:10935_1:N:0:46
CTTGATTGCATTGGAGCATTTGTCATTTGTGAGTCTTGTAGTTGAGAATCAGCAGAGAACGTACTCTTTTATTGACTTCT
ATGTTATTTAATTAACAGAATTTAATTTACTGAGCTGCTCTGTTGTGGTTTGGGAAATTTGTG
>M00285:128:000000000-BF978:1:1101:17645:10936_1:N:0:46
CATTTACCAATAACCTGCTCACCACTGCCCAGTTCACCAGGCTCATTCAGCTCCAGATCTCATCATAACCTTTGTCCAAA
CATGGACCAAACATCTTACTTGCAGGTTCCTGGAACTCCCTCCCTAACCTCACTCTGAGAGTACATTTACCAGAAAGATT
CAGCTCAACACCACTTTCTCTAAATACAGGCCTGGCCTGTAACAGCCAGATTCCATCAAAAGGAATGAATAAATAATCTA
GCAATAGTTACCTCTTATGAGAAAAGCTACTGGCAGCTCTGGTGAAAGAGGTGAAGTTAC
>M00285:128:000000000-BF978:1:1101:6496:10936_1:N:0:46
ATTAAAGGTCAAATCCTTTCCAGAAAGCCAAACAGGTTGCAATATATGAGACTGCATGCAGGCTTAGTGAAGTACTCGAG
TTTTTGGGGGCAGCCGCTCCCACAAATATGTCACACGAAAGTAACACCACTCCCAAGCAGGTAGAACCCAAATGCAAAGC
CAGCCTGACTCCAGCAGGCTGAGTGGTCTACTCTCAAACCGCATTTAGTCCCTTAGTCAGAATTGCCTACAGATGCAGCT
GGCTTCCATCTCTTTAAG
>M00285:128:000000000-BF978:1:1101:24410:10936_1:N:0:46
CTAAATTAGCCTCCCTACGCTGGGACAGCCAACCAAGGCTGGTTAGCTCACTGCGTGTCACCCTTCAACAGAAGGGGAAG
GGGAAGCGTGTGACTGGGAACAACAGGTGCCAGCTTAATACCTTCCTGGATGACCTACCGAGAGACTTTAGGGCTAGTGG
TGGTCACAGTCCTTCAGACTGTGGGGGGGGTCAACAGGTGGCTCTAACACTCCTGGTGCCTGCAAGACAAAGAGCAATCA
CGCTCTTTCTGGGGACTGCAGGGTGAGGAGTGGCTCAGCTCTCACCGGGAAGGGGAAGGG
>M00285:128:000000000-BF978:1:1101:20309:10937_1:N:0:46
TATCTTGTTACGAAACCAGCAACAAAAGAAGCACACCAATTCGTACTTCAGTGTTAAATCTACTTTATTAATAACTACAT
CCGATAATACGTAAAATAAGAATAAAAAGTTAGTATATTAGTACACAATAGAATGTTAGAATCTTAAACTATAACCCCAA
AACTACTCGTTGTGTGTGCGTGTCAAATTCCTAAACTCCAAGTCCAGGAATTAGTTCTTAAAGTTCAGTTCAATAAGCCG
TAAGATGACACGAATAAAGGCTTCTTCACAAGCACTGTCCACCGAA
>M00285:128:000000000-BF978:1:1101:21878:10937_1:N:0:46
TACCATCTTTTTAATTTAAAAATATGCTTCATTTCTTAAAAACCTCAAATGTACAGAATACAGAGTGAATATTTTCACTA
CAGGTCAAATTATTCCAATTATTTAACATTAGTATATTAAGACAAAATGCTGGAATCTGGACAAAAAACAGAACGCTGGA
AGAACTCAGCAGATCAAGCTGCATCTCTGGAGGCAAAGATGTAAGTCAATATTTTGGGTTGAAACCCTGCACCAGGACTG
AGAGGGAAGAGGAAAGATTGCCAGAGTTAACATTAGTATGTCAACAGTTATCATTTATAT
>M00285:128:000000000-BF978:1:1101:3384:10938_1:N:0:46
ACTGTGTTTTTATTTGTTTCCTCTGGTTGCTCTGGTTTCCTCCCACATTCCAAAGACGTACGGGTTAGGAGCAGTTGTTG
GTGCTGGAAAGGTGGTGACACTTGAAGACTATCCCCCAGCACGTTCTCAGTAATGCAAAATGACGTATTTCACTGTGTGT
TTTGATGTACATGTGACTAATAAATAAATATCTAATTCCACCTGCAAAACTGGAGAGAAGTGGAGACAGAGAGAGAGAAA
AAGGTCAATCTTAAAAAAAAAGCTGTTTTAAACAT
>M00285:128:000000000-BF978:1:1101:9491:10939_1:N:0:46
TCTCAACGATACATGAAGCCATCTCTGCCTCTTAATTATCATAGATGGCTTTCACTGAATTGCAATGTGGATATGGAATT
GAACACTAATTGTTAAGTTCAAGCACTGCTCTGCTGAATTTCCCATTTTAATTTTTAATTAATCATTCGGACCTCTCAAG
ATTACAACACGTAAACCCTAATTTTAAGAAGTTTAGAGGAGCAATCTATCAGTTAAAATGATTCCATAATTCAACTTGTT
CAAAAATATATTTGTAATGGGAAATAGGTGCTCCTGCAATTCAGGAACAGTGAGAATTCC
>M00285:128:000000000-BF978:1:1101:8244:10941_1:N:0:46
TTAATTAGGGAAATGATATCATTAAGTTGTTAAGGAATTTAGCCCAGTTGATTGGAATCAGAACTGCAACTCAACACTGG
AACGCCTCTGAAGAGGTTCAAGCACAGAGTAAATACAGAGCTTTAAATAATAGAAATTAAACCAAAAAGAAATATTATGG
TAATTCAAGTTCATTGGAGGATTGGTAGTTTTCAGATGAGAGAAGTCATCTCTTGTTCTTGCAAAAAATAAAAATGAAAC
CTTAGATAGTTTGTGTTTTGTGTAAGGGTTGAAATTATGGAAGATCGGAAGACACACGTC
>M00285:128:000000000-BF978:1:1101:11868:10942_1:N:0:46
CAATATCATAATCCCCCATACTTATCCAAGCCCTCAATTCATCACCCTTATTCCTAACACTTCTCGCATTAAAGTAAACA
CACTTTAACCCATCCACCTTTTTACTATTACTGCCTGTACACTGTTTCTCCTTCCTCAAAGCAACTCCATCTGTTAGATC
TGCCTTTTCTGTAATCCCTACATCCTCTGACCAGCTCTCCTGGTTCCTAACCCCCATCCCAACTAGTTTAAACACTCATC
AACCAACCAAGCATACCGTGCTGCCAGGATATTTGCCCCCCACCGGTTGGGGTGTAACCC
>M00285:128:000000000-BF978:1:1101:28701:10943_1:N:0:46
GCTGGAAATCTGAAATAAAGACAGAAAATGCTGGAGATATTCAGCAAGTCAGGCACTATTCATGTTGAGAGAAACAGAGT
TAACATTTCAGGTCAATGACCTTTCATAATTTTCTGGCACCTTTATGACATTTTCTGTTTTCAGTAAGATCTTCCATCAT
CTTAGTCAGTCTCCCAAGATTGATGATGACTTGCTTCCACTCCATTTCTATGAGTTCTGAGGTGGCTTAAATGCCCCATG
TGGGACCTGCACACTCTGCCACAGGTGGGGCAGGAGGTGTTGGGTATGTTAGCAAGGTG
>M00285:128:000000000-BF978:1:1101:15585:10943_1:N:0:46
AGCTGTAGCGAATTTGATTTCTAATCAGTGCAAGCTCCAACAGAAAAGTCCACTGTAGGTTTGTGAGTGAAAGGAATGCA
CGATGAGCAATATTTATTTGTCATTGGTTTCAAAATCTGGCCTGCGTTATTTTTAAAAAGTATTCTAGCACTGACTAGGC
CCTAAAGATATTGATGCATGAAATAGCTCAACTGAACTCAAAAACGACAGACTTTGTAAAAATAAAAGTTATTTATTTCA
CTTCATACAGAGACATACTATTTACTATTTCTTTTAAAACAAAGTAACATGAATGGACAT
>M00285:128:000000000-BF978:1:1101:19666:10944_1:N:0:46
CCGAACTGGACATTAAACTACTGACATTCAACACACCATTGTGAGTTAAACTAATGACATTTAAAACGTGGTAATTTGTA
ATTGATTTATTAGTGTCACATGTACTGAGATACAGTGAAAAACTTGGTTTTGCATACCATCCGTACAAATCATTTGCATA
CCATCCGTACATATTTGCATACCATCCGTACATCTCATTTGCATACCATCTGTACAAATCATTTCAAAACACAAGTATAT
TGAGGAAGTACAAGGGAAAAGCAATAACAAAATGTAGAATATAGTG
>M00285:128:000000000-BF978:1:1101:20013:10944_1:N:0:46
TCAGCACTTACTGATGAAAATACAGGCAGCAAAGGCAGGCAAGGTTCCAATCTAAAAAAATAAGATTAGTGCCAGGATAT
TTACCTTAAAATGTAGAAATTGCACACATTTTCATACGAAATCTCAAAGGAATTTAAGACTAGCATGTATTTAAAATCAT
AACACCAGTGTCAAGAGAGATCCATGTAAGATCGGAAGGCACACGTCTGAACTCCAGTCACTCCGCGAAATCTCGTATGC
CGTCTTCTGCTTGAAAAAAAAAAAAAAAATACAAAACATATGAAACACATCCGAAGTAGC
>M00285:128:000000000-BF978:1:1101:2965:10946_1:N:0:46
GGTGCCCCAGAACCCCAGAATTCTGTGGAGTGGCCTGAGAGGTGGCAAGGCCTCCACAGGTGCAGTGAAGCCCTGCCTAC
AAAATATCCCTAAAAGCGTTGACAGCTGGCAAAGCACCAAAACTGTGTTTTGAAATATCTGTCACTCAGATACATGTAAA
AATTATTAAAAATAGAGTCACTTTTCAAAACAATGAGTGAAAATAATTAAGAATGGTACTCAAAAATAATGAAGAGCGAA
TTGATTTCCCCTTGGTTGCTTTCTATGTGGACCATAATAAACAGAAACAACAACAGATC
>M00285:128:000000000-BF978:1:1101:19762:10946_1:N:0:46
ATTATTAGTTTGTAAGTAAATACAGATTGTTATATAGCATCAATGACTGTGCATGTAATACAAAGAGCAAAACAATCATG
ACATAGAGAATCATATGATAAAAACATTAAAAAATCTTTAGATCTTAGACTCTCTCGGTCGATGAATTTAATATAAAAGA
GGAACAAAAGGAGGAGGAT
>M00285:128:000000000-BF978:1:1101:9405:10948_1:N:0:46
TTGATGCTAGTATTTTAATGTTTTTGCTTTTAAATTATTTACATAATGTTAATGCATCAGTGACATCTAAACATTGTTTC
AAAAAAGAAAAACCTTAGCTTTTGGCCAAAGCTTTGCCCCCAGTTTTGCCTTCCATCGGAGAATGTTCCACACTGGAGCC
ACGGCAACAGATTTTTTACTTAACATGTACTCTATTCATACTATATACAGTAAATGTGGTAAGGACATGTTTTTATCTAT
ACTCATTACTCTAGCAATTTGGTACACTCCCTGGCATTGTATCAACATGTTCCTCCTTA
>M00285:128:000000000-BF978:1:1101:29115:10949_1:N:0:46
CGTACAAACTCCTTACAGACGGCAGCGGGAATTGAACCCTGGTCGCTGGCACTGTAATAGCGTGACGCTAACCGCTACAC
TACTGTGTCGCCCTAAGTGAGGTCTGATACTAGAGAAGCTCTTCATTTTTGCTCTAACTCTTGAAGAAAGATCATAGCAG
CAATCTCAGGGAGGGATCTTTCCAAACCAGCTCAGAAGTTAATGGCCCCATGCCCCAGGCTAGAATGGAATAGGTACAGT
GACAGGGTGGTCTGTGACACATAGGTTTGTATCATAAAACTCTCCCAAAATTTATTTCAT
>M00285:128:000000000-BF978:1:1101:8397:10950_1:N:0:46
CTACCATTCATCTACACCTTCTCTTCCGCCTGGGAACATTGCATCCCCTGGGAATCAACAGCTTTCCCATTTTATCTCTG
AACTTACTATTCTGATTCACCTTAAGACAGTTTTTCTTTTCCTCTTTTCATGGATGCTGTCTAATTTGCTGGGTATGTCC
AGCATTATTTAGTCTAGATTGTCAGTAACTGCTCTCAATGTTTCTGGCTCTCAGTGTTCCAACACGTTCTTACATTTTCT
TAAAATTG
>M00285:128:000000000-BF978:1:1101:16050:10950_1:N:0:46
ATTCCTGTGTTGTTCTGTTCTTTGTTCTACATATGGATCTTTTAGCTATTGCAGGTGGAGATTAACATTTAACCTCATCT
TCATTCCACACCTATCAAAAACCAGATAATTACCTGGAATTTGCAGTAATCAGTCGGCACTCACCAATGTTTCTTACTCC
TGATAATGTCTGTCTACATAAGTACACAGAAATCTAGAAATTGTCATCAGAGTTATCATGATATTTCACAAGGTGCAGTG
CTGCTGTTTTAACAGGTGGTATCTATAGTGAT
>M00285:128:000000000-BF978:1:1101:28018:10950_1:N:0:46
AAAGTGGCAAAGCAATTATTTTAGCTTTTAAAACGCTGTTTCAGCCAAATAGGAAAGCCTTTGCTATTATAGCGACTACC
TTTTCACGGTAAGGGATACTGTCGAATAACTGTTACCAAACGACTCAGCAGCCTGCAATACATACAATAGAAACAGTCAC
TGCATGCGTTTTGAGTTGAAAGTGGCAAATCAATAGTTTTAGCTTTTAAAACGTTGTTTTAGCCAAATAGGAAAGCCTTT
GCTATATCAGCGACTAACTCTTCAGGGGTAAGAGATGCAGTCGAATAACTGTTACCAAAC
>M00285:128:000000000-BF978:1:1101:24908:10950_1:N:0:46
AGACTCATGGTTTCTTCTAATTCACTTAATAAAACTAGCACTCAGCCAAATCATTGGTTAATTTTGATCCTAAAGATGAG
AATTATTGGCTAAAAAGAAAATCATTTAGTATTTTTGCTCTTAAATGATTGTAATCCAAATCTGTACATAATTCAAAGGT
CATTTATTTTGTATTGTTAATTGAATGCTACTTTTTCTCTTTCTCTCTTTCTCTGTG
>M00285:128:000000000-BF978:1:1101:6233:10951_1:N:0:46
NNNNNNNNNNNNNNNNNNNNNNNNNNNNNNNNNNN
>M00285:128:000000000-BF978:1:1101:22529:10951_1:N:0:46
TGCCCATATGACTCTATGACCATCTTCCTTGTTCTTTTGGTGCAGGCCTCTACTTATAGATGATCCTGTATGGGTTTTTA
ACTGCCTTATTAACATGCC
>M00285:128:000000000-BF978:1:1101:14972:10953_1:N:0:46
CTCTCCTGGATAGAGTATGATCCTGTTTCTGGGTCAACAGGTAGATCCTGTGTTTAACTCTGCATGAAACAATAGCATTC
CATTCACTTGATTTACGTGATCTTGTCACACATATCCAGGTTGCAAAATATTGAGACAGAATTTTTCTCTCAGCTAATTA
TTTCTAGACAGGAGAAGAAAGAAAAAGTATTTCTGTAGCACTTTACAAAACTTCACAGCCTTCCAAATCACTTTTGAAAT
ACTTTTGAAGTTACTTTTATAACGTTGGAAACTACGTGGCCTGCTCGCGTAGCAAGATTC
>M00285:128:000000000-BF978:1:1101:14729:10953_1:N:0:46
CATCTACCCGTTACCTTCGACACCCTGACTGATCAAGAACCCGTCAACCTCAGCATTCAACACACCCAATGACTTGGCCT
CCTCAGCCGTCTTTGGCAACGAATCCCAAAGATTCACCACCCACTGGATGAAGAAATTCCTCCTCATCTCTATTCTATAG
GGAAGTCCCTTCTATTCTGATGCTGTGCCCTTGGGAACAGATTCTCCCACCACTGGAAATATCTTCTCCATGTGCACTAT
ATCCAGACCTTTCAATATTCCTGAGGTTCCAATGAGATCCCACCCCTACCCATCCTTCT
>M00285:128:000000000-BF978:1:1101:17718:10954_1:N:0:46
ATCCGTCTGGTTGAGGTTCTGGCTTGTGCTAAATTCCCACCCAGTCTCCTCCAAGCCTCTACCCACAAGACGGGGCTGAC
TTATGGAACCTACCCTTAATCCACCCCACCACCCACCCCAACCATCCTACCTTCGGCCTGTGGGTTAGTAC
>M00285:128:000000000-BF978:1:1101:26040:10954_1:N:0:46
ATCACACCTCATGGAAGAACAGACAGAAACAGCTGGATGTCCTTCTCCTGTCTTTAAGTTCAGGTCAAAAGTGAGATCGA
TAGAACTTGGGCAGCATTTGTGGAGAGAATAACAGGGTTGATGCTTCAGGTCGATGACCTTTCATAAGTTCCGAAAGGTT
ATTTTCCCTTAGAATTTGATGAAAGGTCATTGACTCTGAACATTAACCCTGCTTGACCGACTGACCATTAAAGCATTATC
TGATTTTATTCTGGATTTCCAGTATTTAGCTTTAGTATTGAAAGGTTCTTTAGGATTTTG
>M00285:128:000000000-BF978:1:1101:19183:10955_1:N:0:46
TAAATAATAAAGTTTCCAACCCAGGAGTGTATTACGGCTGTGGCCTGCTTCTTCTTGTTCAAGAAGCTAAGGGATTCCTC
ACAGGTGCCAACTACAGTGGACTTCAAAGCAGCCATTTGTTGTGGACAATTTGCTGCTCCTAAGGAATGGGACCTGAGAG
GCCATCTCCGAGGCACTATCGGAGAAGACCTCCCATTGCCCTTGACAGCTTTGACATCAATCTTCTTCGAGCAAAACTTC
TGTTAATGTTGGTGTTTTGGGGCC
>M00285:128:000000000-BF978:1:1101:27266:10955_1:N:0:46
ACCCATCCTCCCATCCACCTTCTCTGCTACTTGTTTTCTTTCCTTCCCAGTTCTGATGAAGGGTTTTGGACCTGAAACAT
TAACTGTTTCTCTTTGCTGCCTGACCTGCTGAATGTTTCCAATATGTTCTGTTTTTACTTCATAATTTTCAGCATTTGAA
GTTAATTTTGATTTTCATAAGGTGGACAAGCCTACTGGACAATACTATGCAAACTAGTAGCATAATAACCATGTAAAAAC
ACTGAGGTTTGTAATCGTACTGGATTTAAATAAAATTATTGGAGATTTTTTCTCTTT
>M00285:128:000000000-BF978:1:1101:13494:10955_1:N:0:46
TCCCCAACATCCTGTAAAACATCCCTGAACAACGTCCACATCTCTGCAGTACACATCCCCTCAAAAAGGACTTCCCAATT
TACACTCGCAAGCTCTTTCCTTATAGCCTCATAGTCTGCCCTACCCCAATTGAATATCTTCCTACGCTCCCTGCACCTAT
GCCTGTCCATGACAATTCTAAAGCTTATCGAGGAATGATCACTGTCTCCCAGAGGCTCACCCACTAGTAGATCTCTCACC
TGTCCCGGTTCATTTCCTAAAACCAGATCCAACACAGCATTCCCTCTAGTCGGTTTGTC
>M00285:128:000000000-BF978:1:1101:8899:10956_1:N:0:46
CTGGAAACGTGGCAACACTTGCGGGCTGCCCCCAGAACACCACACCCAAAAATGCACTTCACTGTGTGTTTCAATGTACA
TGTGACTAATAAAGATATCTTATCTTAATGTATGATATACTCATCGTGCTGGGAAGGTTTCAATTACTTCCGATGAATAA
TTAAGTATAAAGTAAAATTTTGATGGAATAAACAGGCTTTTAAAGACAGCAACTATCCTCAGCCAGTCAGAAAAGAATTG
CTTAAAGCCTAAAACGGCAGAATTCT
>M00285:128:000000000-BF978:1:1101:13899:10957_1:N:0:46
TACATTAAATTCGCAATTGAAACAAGATGTGATAGTTTTGATAAACTGTAATAAATCTACTAACATAGTGTATATTTACA
ATATTGACATCTAAATCACACTTGCCCATTGTAAGAAAACATAACAGCATAAGTTTATCCTCAACCTTGGAAATGGGTAC
TGGGGTGGTGTTCTTCTACTCTGTAGAAGGACTCTGCATTGTTTTTAAAAGTCACAGCTTTCCCAAGCATCAAAACACTT
CCATTGAAAGA
>M00285:128:000000000-BF978:1:1101:3354:10958_1:N:0:46
CAAGGACAGGCCAGGGAACGACAGGCCGGTGAGCCTGATTTCAGTTGTGGGGTGGTGACTGCAGGGAATTGTGATGGAGG
ACATCTGCCATCACTTGGATAGTCAAGGCCTTATCAAGAATAATCGGCATGGTTTTCTGCGGGGGAGTTTATTTCTGACG
AATCTTCTGGAGTTTTTCGAAGAGGTAACTGTAGGAATAGATGAAGGTCGGGCAGAGAATATGTCTATATGGCCTTTAGT
AATGGCTTTGACAAGGTCCCGCATGCTAGGCTCATCTGTAAGGTAAAGTTGCATGGGATT
>M00285:128:000000000-BF978:1:1101:18906:10959_1:N:0:46
TCATTGCTTTGACATATATTAGGTTACCTAAAAAGGCATGGGTTACATTTCCCTCTTTGGCACCAGGACGATACTTGTCA
ATGCATGGTGTGGGTTGGAGGGAGTTAGCTGGGGAGGGGTGGTGTGCATGTTTAGCAGGCTGCTGGGAGG
>M00285:128:000000000-BF978:1:1101:7275:10959_1:N:0:46
TGCCGCTCCACAACCACACCATCCCCCCTTGCTCCTCACAACCTGCTGAGGTGCTCCACTTCTCTAAACCACTCAAACTC
TTGAGGACACCCTGATCCTCCTTAAAATTCTGGGGCTGTTGAATCTTCTTATTTCTGGCAGGAGGGCATTCAACTGGCTC
CTCATTACTCAATTAGTG
>M00285:128:000000000-BF978:1:1101:18120:10959_1:N:0:46
TGCTGAAACTTTATTCTGCCAGTCCCATTTACCTGCACCTAGTCCATAATCTTCCAGACCTCTTCGGTCCAATGCATCCA
ATTTATTGTTAAAACTTAAGAGCGAGCCCACATTTACCACATCAGATGGCAGCCCATTCCACACTCCCACCACTCTGAGT
GAAGGAGCTCCCCCTAATGTTCCCCAAACCTTTCCCCCCCTCACCCTAAAGCCATGTCCTCTCGTACTTATCTCTCCTAA
TCCAGGTGGAAAGAGCTTACTTGCATTTATTCTGTCTATACCCCTCATAATTTTGTAAAC
>M00285:128:000000000-BF978:1:1101:14854:10960_1:N:0:46
CAATTCAGAAGGTTTTTGGAGCATTGGTTGCTGACGCCAAATGCCCACCCACCGAGAGATGTGTCAGCGGACCTGGTTCA
TTACCTAAAACTAGCTCTAATATGGAATTTCCTCTCGTCC
>M00285:128:000000000-BF978:1:1101:2426:10960_1:N:0:46
GTACTGAGTTGGCTTAAGAATGCAAACCATCTGTGAAGAGGACTGTGAAAGTCCTGCCGACAACATTACAGCACTCATTG
TGCCTCGTGAGGTGGAACGGACAGCAGCTGAAACATTGTCTCAAAGTGACAATGGAAATGATCCATTGCTTATGTTTTGA
CAGCTACATCAAGCAAATAGCAATTGACCCTGCTTTTGCTATCCAATTGCCCCAATCTTTTCATTTTTCTTTAGTTAAAT
AGTTCTTGTCTATTCTGCTTTTCACTGA
>M00285:128:000000000-BF978:1:1101:9373:10961_1:N:0:46
GGCGGAGAGCAGGAGGGAGGAGGGTGTGCGATGGAATGACTTCAAGCAATGAAAAAGAAAGTGTCTGCTTAAATGTAACC
TGTGGCTGGTTGACGGATTCCAGCCCCGGTACAGCACCATCACTCGGTTAAGAGGGCAAAGATGTCAGGTAACATTTTCA
GTCTGG
>M00285:128:000000000-BF978:1:1101:8150:10962_1:N:0:46
GAACTGGAGAGGACATAGCAAAGGAGGCACTCTGCTGTGACTGCCATACCGACCAACATGGTGATGTCATATCCAAATCT
ATTGCCTCACAGAACTGAGTAACTAAAAAATAAAAACTTGACAAAATTTATTGGTTTTTTTGCACAAGCCTTGCCCTAAT
CCTGAATCTAATGTTTGCCTCAACTGTTAAGTAATGGCAGTGGGTCACATTGTGATCATTGATAAAATGGCTTAATGATA
ATAACATCTCATTGGAATGTGTCTCTACTTATAACGTGGAATTCAATGGGTAAAAGGGGC
>M00285:128:000000000-BF978:1:1101:16819:10962_1:N:0:46
ATTACATGTGACTCTGGGACTTCATTGGGTAGTATTATCTTTATTTCATTACTCGAGAATTGAGAATCATGTTGGCACTA
CACTGGTACATTGTGGTCAATGTATGATTTTGTCAATGGCTTCCATAGAATTGCATATAATGTACATTCAGTACAAAGCC
ATTTAGTCAATTTGTGCCTGCTTTTGTTTCTCCTCCACACAAGCCTCCATTTATCCTTCTTCATCAATATAATCTTCTAT
TTCTTTCTCTTATGTTTATTTAGCTATCTGTTAAATGTCTATGAACAATGCACC
>M00285:128:000000000-BF978:1:1101:15492:10963_1:N:0:46
TGGTGAATCTCTCCTGCACCCTTTCCAAAGCCTCCTCATCCCTGTAGTGGGGCAACCATTTATACAGCAGGGCTGGCAAA
GTTTGTCCAAACTCTCCCTATAGCTTGTACACTCCCATCCAGGCAACATGCTGGTAAATCCTTTCTTCAAAGCCCCCACA
TCCTTCCTGTAATGTGGCAACCAGAACTGCACATGATTATCACAAGTTTTCTGGGATCTTGCTGTGCTTTTGTGTTTCAT
GATGACCTGCAGTGGATGTGAAAGACAGAGTAGATGTACTTCTCTCCACCTTC
>M00285:128:000000000-BF978:1:1101:27032:10963_1:N:0:46
TCCAGCACTTTCTCTTTATATTTGTACCTTATTCGCATTGTGCATTACATATTGATCTACTGTATATCTTGTGAAAACAC
AGCAATGCAAAGGGAAACTCGAAGCAAGAATTCAAAGATTAATCTAACTTTATTGTTAATGATGCAATACCATTTTTTTC
AAAAGTGTTCTTTTCAATTGATTGCTTTCAATGCAATATTGGTCATTAATTGTCAAAACTTATGAGTATTTCGATGCATT
TCATGTGTACATCAATGCTTCAATATTTTTAAAATATCAGATGCAAGTATTCAGACCTT
>M00285:128:000000000-BF978:1:1101:28096:10963_1:N:0:46
GTTGGCTAAAGGAGCAATGGTGCTGTTCTAATAGAACAGTTTGCTTTCTTGGCCCACCAGTCAAACTCACTGAATAAATT
CATGTTATCAAATTATGGCTGTTTGTTGAATCTTATTCTCTTACCAGACCAGATAACTTTGTCTTTGGATGCTATGATAA
ACAAATTAGATACAAATTATGTGAAATGTTTTA
>M00285:128:000000000-BF978:1:1101:4482:10963_1:N:0:46
TTGTAACATCATGAGGGGTATTAGAGGAAAGTCAATGGTTGCAGTCCTTTTCCCAGGGCAGAAGAGTCTAAAGCTAGAGG
GTATATGATTAAAGTGAGAGGGGAAAGATGATAGGGGGTTTAGTTTTTCCACACAGAGGGTAGTGGGTATATGTAACCAG
CTGTCAGAGGAAGTGATAGAAGAGGGTACAATTATAACACTTAACATATACATGGACAGTTACCTGGATAGGAAAGGTTT
AAACGGATATTGGCCAAACGCAGGCAAATGGGACTAGCTC
>M00285:128:000000000-BF978:1:1101:27482:10964_1:N:0:46
TATAACAAGGTGACCAACACTGTACACAGTACTCCAAGTGCGGCCTCACCAATGACCTATACAACTGCAACATGATGTCC
CAGCTCCTGTATTCAATGCCCTGACTGGTGAAGGCCAGTGTGCTAATCCCCTGTCTGCCTGT
>M00285:128:000000000-BF978:1:1101:4569:10966_1:N:0:46
GCATTAGTATTGATATAATGTGTTTGTTCAAGTGACTAAAACTAACAATAATGGGAACGGGTATAACCGTGTCATTAGAG
ACTGACCCTCTGCATAATTCAAAGCCTGTTGGAGTACATCAGCTCAGAGTGGCTGCCGGAGCAGTGGATACAGAGCCACA
GGTCACAGCTTCACACTGAAATGGGATATCCAGTAATCTGGCAGGTAATGTAGTAGTAAAGGTTAAAATTGAAGCCATCT
TTTATTCTGGAAAAGAACACACAGTTCTTCCCAACCTGGACTGGGGAGGAGGATGACTGC
>M00285:128:000000000-BF978:1:1101:27533:10966_1:N:0:46
AAGAGCTCATAAAAATATTTGAAGTGCTTTCCCCATTGCACGGCCTAATTAAATCCCTCATCAAATGCAGATTAACTTAG
TCGCATCATTTGGGGAATTGCTGTGGTTGTCATGACTGGTGATGTAACAACACTTTCTGCACTGTCAAAGATAAGTTGGT
TGCTGGGAACAGTTCTGGGACATCCAAAGCTTCTTGGAGGCAGCTGGAAAATGATAAAGGAGTGAGAACCATGAAAGACC
TTCATTGTTCATTCTTCCACTACCGAGTTAATGTTTTGGGTGGAAGACTCATTCTGATA
>M00285:128:000000000-BF978:1:1101:7824:10968_1:N:0:46
ACACCGTATGCCTTGCTAACCACGGAGTCAACCTGCGCAGCTGCCTTGAGCATCTGCTAAAAACACTCAGCATGTCAGGC
AGAGTGATTCTGTTTCTCTCTGCACAGATACTGCCTGACCTGTTCAGTGTTTTCAGTATTTTCTGTTTTTATATCTGAAT
TTTATTCTTCCCTTTCCAATAATCTTAATATCTATTACCCAACCATTATCTGTTCCACAGTGGGAAAAATATATTTTATT
GCAAATAGGGTAAGGTGATGTAGATGCAATAAATATTTTAAATTAAATTAAATTTTTTTT
>M00285:128:000000000-BF978:1:1101:10991:10968_1:N:0:46
CTTAAAGTGAAAGGCCAAGATCAGAATGTAATCTTTGGCAGGGATCACCGGGTAAAGTGCACAGGGGCTGTGCCGCCCTA
GGGAAGGGATCACCGAGGATCCCGGGGCTTCATTATTTGGGACCGATACTGTTTCTGACTGTCTCCTGCTCTGGCCACAC
CGGGCTCTGAGGTCTGTAGTGACTGAGACTGAGTGAACCCATTCTGGTGCTGCAGCTGTGGGAATGTGTAACCAGAGGAC
AAA
>M00285:128:000000000-BF978:1:1101:24317:10969_1:N:0:46
CTGAAGAACATGTCTCTGTGTCCATGACTTTATGACCCTATTAGAGCACCTGGAAGAGGAATATCAAGTTGAATTGAAAA
GGAGGGGGAAAAGAATACC
>M00285:128:000000000-BF978:1:1101:7950:10972_1:N:0:46
GATCTACACTCTTTCCCTACACGACGCTCTTCCGAACTGATCTACACTCTTTCCCTACACCACGCTCTCGTGAGCCGACT
TCCACTCTTAACCTCACCCACGCCCCAACCTGCTCTCAAACGTCGTCTACTCTCCTGTGCAAGTTAAGTGCAGTCAATGG
TGTCATTGGTTCAAAGTACATCGCGTTAACATTACCACCTAACTCTGGGGGAAAAGGTCTCTCGCACGCTTTGGAGTTTA
TCCAGACTGCAACGCTTCTTTTCACAGCATGCACAGCACTAAGTTTTTTTACATCATTTG
>M00285:128:000000000-BF978:1:1101:9592:10976_1:N:0:46
TTTCATCTACCCTACCCACACTGACCATCAAGCACCCATCTACACCATAGAACATGGAACATTACAGCACAGTACAAGCC
CTTCGGCCCATGATGTTGTGCCAACATTTTATCCTGCTGCAATATCTATCTAACCTTCTCTCCCACATAGCACGTTCACC
CTGTGGCTATGTGGGATTCTTCCCCAACCCTACCACCACCGTTACTCCAGTTTACTTCGGCACACCAAAGACATTCCGCG
TGATTTGTCAATTGGCTACTGTAAACTGCTTTGAGTCTTGGTGGGTGATGGGACAACTGG
>M00285:128:000000000-BF978:1:1101:16961:10979_1:N:0:46
TGTTGTAAACAAAACATTTTCAGTCATCACCACAGATGGCAACAACCACAACTCCGATGGAGTATAACGGTGGACGGTTA
AACGCGGCCAGCGCTGCGACGGCCGGGTGGTTAAGTCCATTGTTGATGCTCCACGCAGTTTCGAACCCTGCCGCAGCGCT
CAGACTTTAGACAACAGCGGCGAATCGACCAGCTGCCGCTGGTAGTTTTAACCTCCTGTCAGGACTTCCGATCCCTCGCA
GATTGACGCAGACCTTTGCCCCACCAGAAATTGGGCAGCCTGGAGACACAAGATATCCTG
>M00285:128:000000000-BF978:1:1101:2735:10981_1:N:0:46
AGTTTGGAAAATGATAACCACCATCTCCATGGCATTTATCAGTTTCCAGGTCCATTAACTTTTTTTATTTTTTTAACCAA
TATTAATTTCTTTTATTTCCACAATTTGCACTGGACCCTCAGTTCTCCACTTTCTCTGGGAGGTTTCTTTCCTTCCTTCC
ATGAAGACATTCTTAGGCTTACTATTTTTTCTGGCACTTTTAGAAGCCTCTTCCTCAGATTTATTACTATCATTAATTCC
TTATGTAATCTACATTTGGACCACTTTT
>M00285:128:000000000-BF978:1:1101:11708:10981_1:N:0:46
GGAAATAAATAAGTACTTTGCTTCGGTCTTCACTGTGGAAGATACCAGCAATATAACAGATATACAGGGGTTCCAGGGGA
TTGAACTGGGTACAGTTGAGATTACTAGGGAGAAGGTGCTAAGGAAGCTAAGTGAATTAAAGACAGATAAGTCACCCGGA
CCGGATGAGGTGCACCCTCGTTTTCTGAA
>M00285:128:000000000-BF978:1:1101:15612:10981_1:N:0:46
GCCAGACCAACATTTATTGCCCATTCCTTGTTTCCCTGATTTGAGTGACTTCCTGGGCCATTTCAAAGGCAGGTTAAGAG
TTAACCACATCTCACATGTGGAATGTCTGTCAGTGTAGTTAACACTCAAGTCAGATGAGAACCTAGCTGGTGGATCTCTT
TATCTGGTTAACTGCCCCAAGCAATCAAGAACAACAAGCTCAAATTGACTCACAACATTGTGAAAATGCAGAGGAATTTC
AGGGAATCTCAAGCAGGGGGCATCAACCAGACTACAATGCCATGAATTTATATGGCACT
>M00285:128:000000000-BF978:1:1101:6954:10982_1:N:0:46
GATCTACACTCTTTCCCTACACGACGCTCTTCCGATCTGGACTACACTCTTTCCCTACACGACGCGCTTCCGATCTGAAC
TGCACTCTTTCCCTCTACCGCCCGCGTCCGAACAGACGCGCACCCGTCCGCTGCAATAGCCGGCGGTATCGTAGGAGGGT
CGCATGCGGTCCCGGGCCTACTTCAGGCGCGGCCCATCGAAATTGGCGGGAGGTACGGCTGTGCAGCTCGACCCCTCGGT
GATGAAGTTGTAAGCGCACGATGTGGAGAAGGTCTTCAAGTGCAGGCGCAGAGTGGA
>M00285:128:000000000-BF978:1:1101:16565:10982_1:N:0:46
CAAAGTGCAACTTAATCTCCCATACCTGTAATGTTCAAGATCCCTTCTTAGTCAGTCAACATAGATTCCAGGAAGTACAT
TGCATTGTGAATAGCCTGTTGTACACAGGCTGCAGCAGTTCAAGATAGCATCTTGTACTGCAATTACAAAGACTATAAGG
GATAGACAATAAATGTTGACCTTACCTCTGTTGACCATATCATGTGAATGAATAAATGAAAACTAAAACCAATCTTTAC
>M00285:128:000000000-BF978:1:1101:20541:10982_1:N:0:46
AGAAACACGTATATCAAAGTATGTGGTTACTTGGCTATGGAATTAGCTAATAGTTAGGAGACCAATGTTTCTGGTGAATA
GTTTTTCTTCTGATTGTGAACCAAAATACAGTGGTTCGTATTAAAATTATTGTTTTACATAAATATATAAGTGACCTAGT
TAAGTACAAGTCATATAGTTTATAAGTTTGCAGGTTGATATAAAACTTAATGTAATAAGTAACAAGAAGAATAACAAGAG
AAGGTAGACAGGTTAGTGGAATCAGAATCAGGTTT
>M00285:128:000000000-BF978:1:1101:8778:10982_1:N:0:46
GGAAAGACATTGATTTGCCACTTTCAACACTGGGCCTATGTAGAAACTTAAAAAAAACAATTGCAATGCATGTATTTTCT
GGTGCTCAGTCGATTGGTAACAGCTCTTTGAGTATACATCTTCAACCTGAATAGTTAATTGCAGATGTAACAAAAGAAAG
TCCATTTGGCAGTAAGAGCTTTTAGAAGCAAAAAACATTG
>M00285:128:000000000-BF978:1:1101:27297:10983_1:N:0:46
GTCGGTCTCAAATAGAAATACAAGTCTGATAGCACTGGCGGCTGCAGCAGAGAGGTTGGGAACATGTTGAGGGTCAGACT
GCAAGTATGCCTGACCTCTCACTCCACTCCTGAACTCATTACTGTGTTTTGGACATTTCGTAATATCTGAACTGAGGGAC
TTCCTATCTGGCCCATCAGCTTTACATAAGATGTTTCTGGCGTGACCCCATCTGTTTGAATGGAGTCATCAGCTTTAATC
AAACAAGTAGGTT
>M00285:128:000000000-BF978:1:1101:3159:10983_1:N:0:46
CTGGCAATGGGACAAACACAGATCGTTCTTTTTTAAAAAAAGAATCAAATACACTTGGCATGAAACAGCAAGAAGGAAAA
TAAAACAAGAATATCACACCATTCCATAGGCTAACAAACTGATCTAACCAAAAACTAAAACAAAAATGGCTGACAATGAA
AATGATTAAATGTTACACAAATACTAAAGAATAAGAAAATAGTGTCCAGATTTATGAAGCAAACATTAAAAAAGACTAAA
TGTATAAAACTTTATAAAAATTGTGAAACAAATATTACTATCTTTAGTTATTCAGCTTAT
>M00285:128:000000000-BF978:1:1101:16260:10985_1:N:0:46
GCCCTTCGGCCCATCATGTGCATGCTGACCATCGAATATCCATCTATGCTGATCCCATTTACCATTTCTTGGTCCATAAC
CATCTCTGCCTTGGGGATTCAACTGCTCGTTCGTATATTTCTGAGATTTACAGGGACATTACCAGGGCCGGAGTTACAGG
GAGAGGTTGGGCAGGCTCAGACTTTATTCCCTGGAACATAGACTGAGGGGTGATCTTACAGAGGTGTGAAAATACAATGA
TGGATGCCATGGTGCCTCAAAGCAGCTTCTTCCCCATCCCCCCCCCCCCACCACACCTAC
>M00285:128:000000000-BF978:1:1101:12845:10986_1:N:0:46
ACCTAAGAAGAAATTGGGACACTTGACCAAAAGATAGCTCAAAAAGGTGGACTTTAAGGAATATCTGGAGTATTATGTTC
AGTTTTTGGCACTCCTCTTCAAGGAAGATATATCACCATACCATACGGTTTCACCAGTATGATACTGTGGCTTAGGGAGG
AAGAGTACTGAGGTTGGATTATTGAGAGGCTCTATAATCAAGGCATATAAAATGTTGAAAGCACTTGATAGTGTGTTTGC
AAG
>M00285:128:000000000-BF978:1:1101:13733:10986_1:N:0:46
GGAGTTTTAAAGGACATGTAAACGTTTTCAGCTAATGCTCAAAGTTAAACGATATGTTTAACTTGCTGGACTAGCTTAGC
GTGGCCAAGACAATATGAAAGCCAATGCTGAATTCGTATGTTTATGTAAAATGTCTGATTATTATTTAATGAGTTCTTAA
GTATTTTAAACATGTAATTTATTTGCAG
>M00285:128:000000000-BF978:1:1101:5012:10986_1:N:0:46
GAAGGATGGAGATTTGACTTACAAGGTTAACTTGGTATTGCTATTGGTTTGTTATTGTCACTCGTACTGAGGTACAGTGA
AAAACTTGCCTTACAAACCGATCGTACAGGTCAATTCATTACACAATGCAGTTACATAGTACAAAGTGCATTGAAATAGT
ACAGTAAAAACAGTAACAGTACAGAATAAAGTGTCACAGCTACAGAGAGAGTGCAGTGCAATAAGGTGCAAGGT
>M00285:128:000000000-BF978:1:1101:7400:10987_1:N:0:46
CTTTTTCTTTCTTGTAATGACCTCATCACGTTAGTCTGATCTTCTGTTGACGTAATACGTTACACACACACACAATGTCC
CATCTTAAAGGGACATTTGCCTATAGTAAGCTACTTCGTAACAGTTAGCCATTGTCGCCCTGGGAAAAAGTCTCTTTGAC
TATCCA
>M00285:128:000000000-BF978:1:1101:28700:10987_1:N:0:46
GCACCTTTTGGAAGAAGAAACGTGAGCACGTCTCATCCTGCTCCACGGAGCGGACCCTGGATCGGAAGATAATCTTGGAG
GACTCGGAGGTGTGGAGCCGGGCTTGCCGGCTCCTCGTCTCTCGGAGTTCCTCCCTCACATCCACCCCCCTCGACTGCAG
AAGAAGGAGTTTCTGCAAGTCTGTCTGGAGTTGGCACAGTTCCCTCTGCCCCTGTCTTGCTTTCTGG
>M00285:128:000000000-BF978:1:1101:28561:10989_1:N:0:46
GGTCCAGAGATTCAGGCCTAGTATATGGCAGAGATCAGGGTATGAAGATGATGGGACAGAGGGTGGTCAGGATCCAGGAA
AGTATATAGTAACCTGTTTGAAAGGTTGGCACGCC
>M00285:128:000000000-BF978:1:1101:28660:10990_1:N:0:46
TGCCAACCGAAGTGTCTGTCCGAGTTCATCCTATTTGCCCGCGTTTGGCCCATATCCCTCTAAGCCTTTCCTATCCTTGT
ACCTGTCCAAATGCCCTTTGGACATTTTAATTGTACCTGCCTCTAGAGCTTCCTCTGGCAGCTGGTTCATGCACCCACCA
CCCCTCTGTGAAAAAGTTTCCCTTCAGGTCTCTTATAAACTTTTTCCCCTTTCACTTTAAACCTATGCCATCTAGTAGTT
TTGGACTCCCCTACCCTGGGAAAAAGGCTGTCACTATTCACTTTATCTATGCCCCTCATG
>M00285:128:000000000-BF978:1:1101:24061:10990_1:N:0:46
AGCAAACTAACTCTCCACAATGCAATCCACCCACCAAATACGTTTGAAAGATCACATTGCTTCAAACATTTAAGTACATA
TAACTGTGAATCCTTACAATTCAAGACATCAGAATTTACTCCTTTAATTAGTTTGCAATGTAATTATTTCTGCACACACA
GGCATCTACTACTCCACTGTTTTTTGCAGACTTAAGATTGTAAGGTTATTGCACACCTTTCCAGATATTGGAAGTAAAGG
CACAGAACACTTTTTTCCAACCCCACTTTTATTCATTTGTTGCTGTATAGTCTCTCAAGG
>M00285:128:000000000-BF978:1:1101:23731:10993_1:N:0:46
CTATATGTTAACTTAACCTTTTAGTGGTAAGCGATACAGTCGAATAACTGTTACTAAACGACTCAGCAGCACGAAATACA
TACAGTACAAACGTTTTCCAGCAGTTGCAGA
>M00285:128:000000000-BF978:1:1101:28766:10993_1:N:0:46
GTGGGGACAGCAAGGTGCTGTGAAAGGGGAAGAAATCTAACTTACAAATGTTAGGAATCTACAACCTGATTCCTGACATT
TATCTGGGGATATGATTTTCTGGATTAGTTTCAATTGATCACTGGAGTTTAGGAGACTGAGGAGGATGTTATTAGAACCC
TATAAAATTCTAATAGAACTAGACAGACTGCCTTTAGGTGGGATGCTCTGGATGGCAGGTTTGTC
>M00285:128:000000000-BF978:1:1101:20571:10996_1:N:0:46
GGCTCAGTTCTATTCAGCAGTACAATTTCAGATTGATTAACATTTGTACTGAGACCTCCAGATATTTTTGTTCTGTTAAG
CAGATTTACTTTGTCCAGTTTTACTTCGAATTCCCATGCAATGTCTTTTTCTGTCTCTGGACAGAAGTGCCATTTTGCAA
CTCATTTTCAAAGTGCTGCTTCCTTTCTGCTATGGGCATTTTGGGTCAGCAGTGAAAATCTAAGACTGATTGGTACA
>M00285:128:000000000-BF978:1:1101:7561:10997_1:N:0:46
CACTCCAGTTCTGTGGATTCTGAAATGGCTGACAAAGCCAATGTAGGGCTCTCAGATTCTGTTACAGTTGGGGCAGGAGG
TGCTTTGAGAGCATTCTTGAATCTTTTCATCTGTCCACAGAATAATCACTTTGTGTGACAAGGCTTGGAATAAATTATGT
TCTTCAGGAGCCTGGTTGCCCATCAGAGCTATCGGAGTGTAATTAAGGTCTTA
>M00285:128:000000000-BF978:1:1101:27753:10998_1:N:0:46
TAAAGAGTGGTGGGAATGTGGAATGGGCTTCCATCTGATGTCGTAAATGCGGGCTCTCTCTTAACTTTTAAGAATAAATT
AGATAGATACATGGATGAGAGAGGTCTGGAGGGGTATGGGTTGGGTGCAGGTAAATGGGACTAGCAGAATAATGTTTCGG
CACAGACTAGAAGGGCCGAATGGCCTGTTTTCTGTGCTGTAGTTTTCTATGGTTTTATGGTTCTAGTCCATGCAGCTTTT
TTAAAATTTTTATTGACCCTGAACCTAATCATTTGTGTCCCAGTGGATGCATTCATTATC
>M00285:128:000000000-BF978:1:1101:5594:10998_1:N:0:46
ATTGTTTTGCTGTAGATACTGCATGTGTTCTGTGTAGAAAGTAGTAAATCAATGGATTTAGCTTGTAAAACGCTGTTTTC
GCCATATATGAAATCTGTTGCTATATCAGCGATTAACATTTTAGTGATACCTGGTACAGTTAAATATCTGTTACCAGACG
ACTCAGCACCATGAGATACATGCGCTAAAATTGTTTTCCTCTAGATACTCCATGAGTTTTGTGGAGGATGTGCAAATCAA
TGGATTTAGCTTATAAAACGCTGTTTTAGCCAAATAGGAAACTTG
>M00285:128:000000000-BF978:1:1101:6054:10999_1:N:0:46
GGTGTCTGGTTGGCACATCTTAGCTAGCTACTGCTTCTCCTTTTCTTGCATTTAATTTTTTTTGTGCTTTGTGGTTGTGC
TCTTTCAAAATTATAATTGCTTCATAATTCAACTGAATAGGCCTGGATAAAGGTAATTCATCTGTGGAGAGGATATTGCT
TCAATTAATGTGGATTACACATGCTTTGAAAATATTAGAGATGTCAGAAAGC
>M00285:128:000000000-BF978:1:1101:9746:10999_1:N:0:46
CAGTAATGTTACGTGTCTATTCCCTTCACTTTCTCCAGTGAATTTCGTGGCGATCATCATCCTGTCCCGGGGAAAGTGCG
GCCTCTCCAACTGCATCACTCGCTACCTGGTGGCCATGGCAGCGGCGGATCTGCTGGTCATTGTCATTGTGGTAATTTTG
TACCGGATCAATTATCATTATTTTGCGGTGACTTTCCTGGACATCACCGCTGTATGCAGGACGATCTATGCACTAACTTA
TGCGGCCGCAAATTGTTCTGTATGG
>M00285:128:000000000-BF978:1:1101:5464:11001_1:N:0:46
ATTAACTATGGCCCACAGAATCACACCAGCATCCACATAAACCATTTGGGCATAAATGAAACATAGAAAACCTGCAAAAC
AATTCTGGCCCTTCGGCCCACAAAGCTGTGCCGAGCATGTCGCTACCTCAGAAAGGTTACCTATAGCCCTCTATTTTT
>M00285:128:000000000-BF978:1:1101:4002:11002_1:N:0:46
TGATTGATAATAAATATTTTTCTGAAGTGCAAAATAATTTACAGCAGAACAGTTTAAGCTGATTCTGCTCGTTGACACTG
AAGAAAAACCGTAGTGACAACTTTGTATATGGAAATAAATGCATTTATTTCCTTCAAAATGCATTTTGCACTTGTCTATT
TTGCCAATCTGATTCCAGCTGGGCTCAGTGCCAGGACTGTTGCTTTGAGTCATGAAGTTGTCAGCTTAAGCCTCATTCCT
GAGTAAACAATCCAACCATT
>M00285:128:000000000-BF978:1:1101:23301:11002_1:N:0:46
AACAACAGATGTTGTAACTTCCCTCCAGCTACCAGGCTAACTGGTCTGTCAGTCTCTGTTTGATTTCTGCTCCCTTTCTT
AAATACTGGGGCTACCTTACAATGTGTGGAAACAAATCAATAGAATTTTCCAGAAGTGGCAACTAAAGCTCCCACTGCAT
CCATCGCCACCTTCAATGGCACTGGTGTGCGGGCCCTTCAGATTGTCAGCTTTCAATCCATTT
>M00285:128:000000000-BF978:1:1101:3142:11003_1:N:0:46
AGAGGGGAAAGAGTGAGACAGGGGCTGAAAGGTGATAAGTGGACTCGGGGTGGGGGTGAGAGATGATGGGCAGATGAAGC
CAGGTGGGGGAGGGGGAGGGCTGGGGTGGGGAGACAGAGGGAAGTGGTTAATAGGTGGAAGCAGACAAGAGGAGAGTAGG
CAGAAGGAGTAAGGCGGGGGGCGGGGGAAGAGTGGAGAATGTAGGCAAGGGAAGGTGGGTGATCGTGGGGTGAGGGCATG
AGTAGGGAGGGCACATGGAGTACGCTGGAGGAGGCGTGAAGATCGTGTGATTAGAAATGG
>M00285:128:000000000-BF978:1:1101:2584:11003_1:N:0:46
CTGCACTGTGCAATTAATTGACCTGTACGATCGATTTGTAAGACAAACTTTTCACTGGACCTCGGTACAAGTGACAATAA
TAAACCAATACCACTGTGAACAACGAGATTCTTTACAGTGCTGATGTGCAGAGGGATCTC
>M00285:128:000000000-BF978:1:1101:12836:11004_1:N:0:46
CAAGGTGAAATGGGAAAGCCAGGCTAGCAGGGAAACTACCACCATCTCTCCAGCCCCACAAAAGATCAGGCTGTCCAATC
TAGTGGATGGTAGGGAGGAGGTGGTTTCGGACACTGGTCGGCGAGGACGGGAGAGAAGGCAGGGGTGCAGATGCCCAACC
GTTCCATATAGGTTTAAAGAATCATTCCAACCCTTTTCTTGCTCCCTAAGTTTCCCACTTCCACTTTGGGAGGATT
>M00285:128:000000000-BF978:1:1101:15223:11009_1:N:0:46
ACTCTTCCTTGAAAGTGCCCAGTGTATTGGCCTCCACTGCCCTCTGAGGCAGTGCATTCCACAAATTTACCACCCTTTGT
GAGAAGAAGTTTCTCCTCACTTCTGTCCTAAATGGCATACCCTTAATTCTTAGCTAATGCCCTCTGGTCCTGGATTTCCC
CAACATCTGGAACATATTTCCTACCTCTATCCTGTCCAAACCTTTAATAATCTTATAAATCTCAATCAGATC
>M00285:128:000000000-BF978:1:1101:8575:11009_1:N:0:46
ATGTTTTGGCATTCTTCATTCATATTTTCAGAAATACTGATTACTTTGACGATATTCTTTGTAAACATTTACTCCTTCTT
GCAACTCTCATCTCTCCCATCAGTTTGCATTCTGTTTTCCCTGCTCTTCTTGATGGCTTATTCATTCTTACCTTCCATTT
CATAAT
>M00285:128:000000000-BF978:1:1101:2561:11011_1:N:0:46
TTACAAAGCAAGTCCAAAGTAACAATTGGTGGATTTAACAATAACAAACATTTTAAGATGTGATTGAGAGAGTGGAGAAT
CAATGCAGAGGATTGAAGGTTATCGACCAGTTTGATGTCTGAAGACCAAACACAAAATGATGCAAAGTAAATGCAAGACA
GTGTCCTTTAACAACCATTCACGCTGAATTCCTAATTTCTTTTTAATGTCATGAAGATGACAAGGGTAGGCATCTTCAAA
TATGAATGAGAAAATAAGAACAACAATTTACATTTATATGGCTCCTTTAATGCACCAA
>M00285:128:000000000-BF978:1:1101:19503:11011_1:N:0:46
AATAGAGCGTATGAGCTATAAGGAGAGGACTGTTGTCTCTGGAGCTTTGGAGACTGAGGGGAGACCCGAGAGAAGTTAAT
AAAATTTTAAGAGGCATAGATAGATAGCTGGAATTTTTTTTCCTGGGGTAGAAGTTTCAAATACTAGAGGAGAAGAATTT
AATGTGAGAGGGGAAAAGTTTAGGGGAGATGTGTGGGGCAAGTTTTTTTCCACACAGAACAGTAGGTGCCTGGAACAGGC
TGCCAGGGGTAGTGGTGGAAGCAGA
>M00285:128:000000000-BF978:1:1101:24484:11012_1:N:0:46
ATATTTTGGGTTCAGACCCTTCATCAGGACTGGAAACCTAATGAAAGTTCTTGGCCCAAAACATTGATTGTCCATCTCCC
TCCAGAGATATGGCTTGACTCCTGTTGAGTTCCTACAGCAATTTGTGTGCTGCTCCAGATTTCCAGCATCTGTTGTCTCT
CGTGTCTCTAAGTGAGCAACTTTCCTGCTGCAAGTTTAACAATATTTATGTTAAATATATCACTCAGTTTCTAAATGCTG
G
>M00285:128:000000000-BF978:1:1101:25690:11012_1:N:0:46
GTTTGACCCTGAAAAAACAGCAGTTTGATAAGGAGCAGGTAATTGTTTTTCTCTTAAATAATGTTGGTTGAGGAATAAAG
TATTGCCAGGGCACCGGGGATAAAAGCCTATCGATCTCTGCCAAGCAATCTCCCTTAATCTGCCTGAGGATGGACAAAAC
CTCCAACGATGCAGCTCTCTGTCACTACAGTCACAGTCTAGATGAAGTCAGCTCATAAGCCAAGCTTTTAATAACATAT
>M00285:128:000000000-BF978:1:1101:11790:11013_1:N:0:46
GAATTGATTTGCCAATTTGTACACTAAACCTAAGCTGAAAGTTGATGAAAACAATTGTATTCTATGTTTTTCATGGTGCT
GAGTCGAATGATAACATTAATGTGATAGTCCCTCTTCACCGTAAGAAGTTAGATCGGAAGAGCACACGTCTGACTCCAGT
CACTCCGCGAAATCTCGTATGCCGTCTTCTGCTTGAAAAAAAAAAACAAAATGACAAGAAACACACGACCACCTACACAA
AATTCACAACAATGATAGTACAAAATAAACCAGCAAAAGCATAAACCGAGATACAACCA
>M00285:128:000000000-BF978:1:1101:15423:11016_1:N:0:46
TGTGAAAACCATAACAGCAACCTTCATGTTAGATTACACAGAGTCTTATAAGTGACTTGGTGCTGATCCTAACATAATAA
ACAGTATATGATGCTCATAACTGGCCGTTTTGGGTCTGGAACTCCAGATATTCCAGGTACTTGATACAAGATGTAAGGCT
TAAAATTGTCAACAGTGTTAGGGAGCAAGATATGGGGC
>M00285:128:000000000-BF978:1:1101:17709:11016_1:N:0:46
ACAGGAAAACATTTGTAGTATATGTATTTCATACTGCTGAGCCGTTTGGTATCAGTTCTTCAAGTGTACCCCTTATCCCT
GAAAGGTTAATCGCTGATTTAGCAATTGATTGCCTATTAGT
>M00285:128:000000000-BF978:1:1101:18248:11016_1:N:0:46
GGACACTTTTGTGTTGAATGACTCACCTCCTGACTTTTTAACCATTTCCAGTAGCAGCAGGAGTGGGATAGAGAACTATT
CTCTGCATAAGCATAGTTTCAATAACATTCAAGAATATCCAAGGAAAAGCAGTCTGTTTGATTTATACTGCATTCACCAT
TCTAAACATTCATTTGCTCCTCTACTACAGCACTATTGC
>M00285:128:000000000-BF978:1:1101:29311:11018_1:N:0:46
GCCCTTTGGCCCACCATGTCCATACTAACCATCAACTGCCAGCACTCAGTCCCTGGTTGACTGCATCTGGATGCTGCCTA
AATGCTGAGGAAATATCATCCTCTGCCACTGACTGGGGCAGTGCACTCCACACCCCAACCACCCGCTGGGTGGGAAGGTC
CTTCTCAGATCCCATCTA
>M00285:128:000000000-BF978:1:1101:4528:11018_1:N:0:46
TTGCAGATGACACCAAGATGGGTGGTGTGGTAGATAGTGTGGAGGACTGTAGGAGCTTACAGTGGGATATTGATAGGATG
CAGAACTGGGCTGACAGGTGGCAGATGGCGTTTAATCCGGAGAAGTGTGAG
>M00285:128:000000000-BF978:1:1101:26467:11019_1:N:0:46
TCATGTGATTGGGAAGTACTGTATAAAAAAAATGCCTTGAAGAGTAATTGTGCATGGCACATGTTTTAGTTATGTGGATA
TGGTAGTGAATAAGCTGGATGGTGGGGTTGATCAAATGTAATTTTTGGACCTGGACAACTTTGAGCCTCCTATATCTTGT
TGGATCCACATTCATCCTGGTAGAGCATTTTATCATCCTCCTGTGCCTTGTACTCAGAGGAATGGGTTTGATATTCTGGG
CATGAGCTGCTCAGCAAAGAAAACCCAGCTATTGACCCGCACTTCTCATTGCAGAATTAT
>M00285:128:000000000-BF978:1:1101:16226:11020_1:N:0:46
TTCCTTCCTTTCCTGTTTTAGGTTTCTTGTGCCTTCCAAATTCATTCCTCTACCTTCAAGATTCATTTATCAAGTCAAGT
CTATTGCCATATGCACAAGGACTGCGAGGTGCAGTACAATGAAAAAGTTGCTTTCAGCAGCATCACA
>M00285:128:000000000-BF978:1:1101:12589:11023_1:N:0:46
ACTCACCCCTCTCTCTCTCTAACACACTCACCCCTCTCTCTCTCTCACACACTCACCCTCTCTCTCTCCCACCCACTCCC
CCCTCTCTCTCCCACACACTCACCTCCCTCTCCCCCACACACCCCCCCCTCCCCCCCCCCCACACACACCCCCCTCCCCC
CCCCACACAACCACCCTCTCTCTCCCACACACACCCCCCCCTCTCTCCCCCACACAACCCCGCCACCGCACACCTCAAAC
CCCCCGTCACTCCCCCACAGCACCTATGCGCTCTCCCTCCCCCAAACCAACCCCTATACC
>M00285:128:000000000-BF978:1:1101:26346:11025_1:N:0:46
GAAGATGGGTTTGTTCTGTGCTGAATAGAGTTGACGAATCAGGCACTCATTAGGGCCAGCAATTGGCTATGTGTTTCATT
TGGTTTTCTATCCATGCCGGTTGTCTCTACCCTATACTCATTATTTGTTCATACTCATTCTCAGCTTATTTTGCTACATT
TTTATTGGTTTTCCTGCACTGTTTTTATTTTTGTCTGTTCAACTTTCTTCACAGCAAAGTATTTTAAAATCACCTTTCAA
TATTATCTGTCTTAATAAGAATTTGGAGT
>M00285:128:000000000-BF978:1:1101:25154:11026_1:N:0:46
GGGAAAAGTTTCTATCTACCTACTCTGATGCACACCCCTAATAATTTTGTACCTCTCTCTCAGAATCCACCTCAGCCTCC
TCCAGTCAAAGAAAACAAAC
>M00285:128:000000000-BF978:1:1101:17411:11026_1:N:0:46
TCTGCGAACATACTGACCCGCCCGTCCTGGATATTTCTGTAAAACATAGACGGCGGGTCCCAGTACGGATCCCTGTTGGA
TACAACCGGTCACCGACCGCCTGCTAGAGTAACAGCTCTCTATCTCAGAGCTCACGGATACAAGGGAGAGACCCCCGGAG
AGAGTTGAGAGTCCACGGGAACCTTGGATTAACTGTGTGTACCGGGTAGGGCTGTGGTCTTTGTGGGTGAGCGAGATGGC
GGAAGGGGAGAGTGATGTTGTGGAGTGGAGGGCGAATGGGATGTAGGTGAGAGGAATGGG
>M00285:128:000000000-BF978:1:1101:15085:11027_1:N:0:46
GCAATGGATAAAATTATCCAGAAACTAAATTTCATTACGAATTATTGTAAGTGAATTTTCTGCTTTAAGAGAAAAGTCCC
ATCAAAAACCAGCAGCAGACATGTATCCAGTTAAAAGAGATGCCACAAACATTGTAACTTACATCAACATAATCAGATTT
CAGAATCTGCAATTCTGAAGCATTGTTGACAGTGAACTGCTTTACATTCATTGTTTCTTATGACTGTTACAAAATTGAAC
AACAACCATAAATAGTTATTCTTTCTCTTCCCTTTGTATATCCTATTTCAAT
>M00285:128:000000000-BF978:1:1101:8572:11029_1:N:0:46
TCTAAACAAAAGAAGAGTTCTGTTTTATGCCTGAAAGTTTGAGGTTTAGGCAATGGATTTCAAAGTAGAAATTGCTGTAA
GACTGACAATGTAGGTAGGAAATGACTCTGCGCTGCTTGAAAAGGGAGGTCTGTCCATGGCCTTCTAAGGTAGCTGGTGC
TCCCAAACCTCCTGGAACTTAGACAGAGGAAAATCTGAGGCTCGTTCAAAGTTAAAACGAGTCTTGAATGGTGTAAATTT
ATGGCACTGAATATCAACATTGTGCAATCTTTTCCAATCGGTTTTTAATTACAGAAGTTG
>M00285:128:000000000-BF978:1:1101:16771:11030_1:N:0:46
CAACATAGAAGGAGGATATTATCCCCATGAAGTCAATGCCAGCGCATTTCCAATCCCCACTATCATTCCCTGTAATCTTT
TCTCCCCTCATTCCCATCGACCATTGGCTAACCGTGGGGAAATGGGGCTCGCTTCGGTGGGTATCTTGGTCAGCATGGAT
GGGTTGGCAGAAGGGCCTGTGTCCGTGCTGGATGACTCTCTGGCTCCCCCCGTATCCTACCGCT
>M00285:128:000000000-BF978:1:1101:16476:11030_1:N:0:46
TGCGTTTTGAGTTGAAAGTGGCAAATCAATGGTTTTAGCTTTTAAAACGCTGTTTTAGCCAAATATGAATTCGTTTGCTA
TTTCAGCGATTAACTTTTCAGGGGTAAGAGATACAGTCGAATAACTGTTACCAAACGACTCCGCACCCTGAAATAC
>M00285:128:000000000-BF978:1:1101:27151:11030_1:N:0:46
TGGCTGCAGGAGCCTCCTGTTTAAAAAGCGATGCAAAGCCTTTGCAACGGAACTGTCTGACTGTCTCATAGGGTGCTCCC
AAAGCCCGAAACAAGGGAGCATAATCTCAGACAGTTCAGCTGGAGTGGTCATGTCTTGCTTTTTAACATGAGGCTCCTGA
AGCCAGCAACAAGGTGAGACTTTCAGTGCCATCGTTCTGTGTTGCAATAAAACACCGCTGC
>M00285:128:000000000-BF978:1:1101:4080:11031_1:N:0:46
TTCATAAATTCAATATCATAATTACCACAAAAAATTCCTAGAATCTAAGTTAAAATTAGACTTAATATATAACTTCATTT
TACTGTTATTGATGCTCTCTTGAGAAATCAACCACAGGGCTCTATTCTTCCCCATTTAAGATTGTTACTGGATACTGATC
TTGCACCCACCAGTCTACAATGTAAAATAAGAGAGCCTGATTGGTAGTTGAATGCATGAAATGTCAGATGCAGTAGTATA
GTACTGCAGAGATTCCCAATTAATTTTACTTTCCTATATTTGTATTATACTAGTGCTTAT
>M00285:128:000000000-BF978:1:1101:26166:11033_1:N:0:46
GGAAAAAAAACAAGGATATGGTAGATTTCAGGAGAGGTCACTGTGTGCACGCCCCGCTGACCATCAATAGGTCTGCGGTG
GAACAAGTCAGCAGCACCAAGTTCCTCGGGGTGCACATCACTGATGACCTGGCCTGGTCTATTAACACCACGGTCCTCTC
CAAGAAAGTCCAGAAACGTCTCTACTTCTTGTGGAGACTGAGGAAAGTAAACTCCCATCCCTTGATTATGAAAACCTTTT
ATAGAGGGACCATTGAGAGCATCCTGACACACTTCATCACTATCTGGTTTGGGAGCTGCT
>M00285:128:000000000-BF978:1:1101:25916:11033_1:N:0:46
CAACAATGTTTAATCTAAGCAGCATTTTACCACAAACAACCTTTAATGGCAATGTCATTCTGCACATCATAGATTATTTG
CATGTACGGAAAGTACAATTACTTCTGGTTGGTGTTCAGCAATTGTCTATATCTTAATACATGTGTATTTGCATACAACC
TATACTTTCAGAAACCTTACAATAGGTAGAACAATTCACTTTTATCAAAATGAATGAAGCCTGAAAAAATGCATCATGAA
AGCTTTAAAATGTGAATGAAAGTTTCAATTACCCTTGCATGCAATTGGATATGTTCTCCT
>M00285:128:000000000-BF978:1:1101:26238:11034_1:N:0:46
TTACATATCACTAATTAAAAAAAAGTTAACCCGTTTGAAAGGAGGGTGTTGCAAGTTCAGGAAAGAACTAGATTTCAGTT
CGAGAAATTCAACAATTATTTGGATGAATCATTGATAAAATGGAGACTCAGCGTGAAATAGGTCTCATTTGTAATAGTTT
GCGGAGCGCCTTT
>M00285:128:000000000-BF978:1:1101:28761:11034_1:N:0:46
CAGAAAAAAAAATTGCTGGAAGTACACAGCAAGCCTTAACTGTTGTCATCTTGATGATTTTTGTTTAAATTATACAGTGG
CCTAATTTGTCATACAATAATGTTAAATACCTTGATATGTTGCATTATGCTATTTGACCTCCTTTCGTACCATGAGCATC
AGGGATTCTGCTGGTGAGTCTAGTTCCTCTTATATGATGTGCCCCAGAGGTAGATTTGAAACTATGGTCACCTTTGCGTA
TACTCAGTGGAGTTTAGAAGAAAGAGATGTGAAAGGTAAGGGGCTGAGTAAGCTTGATG
>M00285:128:000000000-BF978:1:1101:7165:11037_1:N:0:46
GGTAAAAATAATTATGTTTGTTCGGAGAATGCTGCCTTTCCTGAGCAGGTGCTTATTTCAAATCTGATAATTTGTCAGAC
AGGGATACAGATTGCATCTCCAAATGACAGTGTCAAGGCTTTTGAAAAGTTGCCCTCAACCACAAGAATGAATGTAATTC
GAATAACATTTAACCAATGATGCTTCAAAGTTATTGCTTGATGAGCTTGTCCTTTTTGTCTGTGCTGTCAGGGAGAGGTA
GAGAAGGGATGTTCAGTGAGGGGAAAATGGATAAGTGAATCATCTAATCTCTTCAGTAA
>M00285:128:000000000-BF978:1:1101:9942:11037_1:N:0:46
ATATATCAGAATAACTTGTATTTACAGACTGTCTTTAATTCAGTGAAATACCCACAGAATTTTACAGGAACATTACAAAG
TCATTTTGACATTGGGTCAAATGAGGAAATACTCAAGTGAGTGTTTGATGAAAGACTTAGGCCTTAGTGAGAGGAACAGT
TTGGTGGAGATGTTTAAGGAGAGAATTGTGTGTGGTTTAAGCAGCTGAAGGCATGGCTGCCAATGGTGGACCAATTAGAA
CTGGAGATAATAAAGAGGCCATTAATGGAGCAGTACAGAAAGATTAGGGGGCTATAGGGG
>M00285:128:000000000-BF978:1:1101:5898:11037_1:N:0:46
AGATATCAGATTTTGACAAGAGATCTTTATACTCAAAAGGATGTGAATCTTTATAATCCTCAAGCCCAAGATCACTTATT
GAGTGTGTTCAACACTGCAGCGCAGATCCCAGGATTTTTGGACTGTGAGAGAATTGTGGGATATTGGGATCAGGCAGGGA
AGTGGGTA
>M00285:128:000000000-BF978:1:1101:23567:11038_1:N:0:46
TCTCTATGACCACCTCCCCTCAGGAGATAGTTCTATGGAGCTCGCAAGACATCTCCTCTCAATGTTTGGACGCACAGCTC
TCTCCGACCCTGGGATTTCCCTGTGGAAACTCAACTGAGAGTGGAAGGACATAGAACAGTACAGTACAGCACAGGAACAA
GCCCTTCAGCCCATGGTATCTGTGCTGAACACACTGCCAAATTAAACTAATTCTGTTCTGCCTCTACACGACCCGTATCT
CTCCATTCGCTGCGTATGCTTAACAGCCTCTTAACCGCCACTATTGTATCTGCTGCCACC
>M00285:128:000000000-BF978:1:1101:19379:11038_1:N:0:46
GATCTACACTCTTTCCCTACACGACGCTCTTCCGATCTGAACTACACTCTTTCCCTACACGACGCGCTTCCGATCTGATC
TACACGCTTTCCCTACACGACGCGATTCCGAACCGAAACAAAAGCTAGTCCTTCCCCACACTAATACACATCAATCAAAA
CAATCAGTCGTCAAGGAAACTCATAACGACACAAAACCACACACGACGCACTACTGCTCCACACAGCACAATGACGCAGG
ACCAGTTGGTGATCTGCTCAATACGATATAAACATCATCTGAACGACTGCCGAATGAACT
>M00285:128:000000000-BF978:1:1101:26514:11039_1:N:0:46
GATCTACACTCTTTCCCTACACGACGCTCTTCCGATCTCGACTACACGCTTTCCCTCCACGGCTCGCTTCCGAACAAGAC
TACACTCTTTCCCTACACGGCGCGCATCCAAACTAGATCGGACGAGAGTCATGTAGGGAACGAGTGAAAACTAGAGAACT
ACGGCAAAAGTGGATATTATGACAAGAACAACAACTATGAGACATACCACGGTGGAGGAAGCGCGCAGCACAAACATAGC
ACACAGCGACGGTATGACAGAGCATTATGAGCACAAAGAGTACAGATGATGTGAAGGT
>M00285:128:000000000-BF978:1:1101:12844:11042_1:N:0:46
ATATTTATATGTCTGCAATGAACCCAAGCTCTGAAAATTTTATTGCTATTTAATTTCTTTGAGTCACACAAAAACTTTAA
AAGTAGTCAGAAAAAGCACGTTGTCTTATTTATTCTGCATTTTCCCCTCATTTTTCACACTCAACTGGATCAAATGAAAA
TGTAACCAGTTTTGTCTGATGAAATTTTAATGAGTTCTGAGACATTGGTCA
>M00285:128:000000000-BF978:1:1101:11775:11042_1:N:0:46
AGTATAAAATCATTATTGAACTACTTCAACTTAATTTTCCCACAGTCTCCAAATACGACCCTTGCTATCTAACCTCTGTG
TTTGACCATACTGGCTGTATTCAAATACTGAGCATCAATAGTGCTTTCTGTAAGTTGCAACACCGACAACTTTTTGAAGG
AAGATGTTTCCCTTTATCTCCTGGCCTCGCCTCTGTCCGGCCCATATGTGGTCCATAGTTCCCACCCCAGGAAACACCCT
GCCAGCTTCTTCCCAGCCAATCAACTTTATTCTTCACGGTTTCAAAGTATGTAGCTGAGT
>M00285:128:000000000-BF978:1:1101:2881:11043_1:N:0:46
GGAGATCATGCCAGTGTCCTTGAATCAATATCAATCTACAGACACCATCATTAAAACAGTTTATCTGGTCTTTAATGCAT
TGCTGTTTACTGGAGCTTGCTGTGACTAACTAACCTGGGAGCCATGTTTTCTGCATTACCACAGTGGTTACCTTCTAAAA
TACTTCATTGGCTGTAAAACATTTCACAATGTCCCATTAAGTTAAATCAGCAAAGCAGATATTTTGTTACATCTCCGGAA
CAGTCCAGTAGAAGTTGATCCACTTCTGTCATTATGCTTCTTCTTTCCTCTTCTTTCCTC
>M00285:128:000000000-BF978:1:1101:24829:11043_1:N:0:46
TTGTAAGCCACTCTGTCCTCCTTCAATTGCAGGAAGTTCAAAAGTCAGTGCATAAGGATTACTCAAACACCTTCAGGTCT
TGATATTTTAATTTTGCTAGACAAAAATATCTTGAGGTTATTGTGTTTCAAAAGCAAAGATACAAAATACACATTATACA
AATATATATATTCATCCATACACTTCCCCCAGCCTTGCATACAGAAAACCTCTAGCCCAGATTTTGCTGGAGTTTGCAAC
C
>M00285:128:000000000-BF978:1:1101:25304:11043_1:N:0:46
AGGCAGTCCTGTAATATTCAACAACTACAACTGGCATTTATGTAGCACCTTTTGTCCAGGAATCCATGCCGAAGTGCTTC
ATAGAAGTATAATTGGATAAAAGGTGGTACAGAGGTGAGAAAGGGGGGATTTGGACAGGTAAATAAATTTGGCCAGAAGT
TTTAGAAAGAACAAAGAGAGGAAGGGAAGTTTGAGGAGGAAGTTTAGAGCTCATTTTTAGTTGAAGGCATGGATGTTAAA
ATACCTGAGATGATATGATTGAAAATGCACAAGAGGCAAAGAGACATAGAGAGATACAGC
>M00285:128:000000000-BF978:1:1101:4112:11043_1:N:0:46
GATCTACACTCTTTCCCTACACGACGCTCTTCCGATCTCGAATGCACGCTTTCCCTCCTCAACTCGATTCCGATCAAATG
ACCAATCACTTCCTACCATACTCCAAGCCCCGATAAGAAGTATCTGTACACACTATGCGTTAATACCGCATAAGGTTATA
ACACTGCTTTCTGTCGAATTAATGATCAAATCACAAAGCGAATTGCAATCTTCCATATTGTTTTCCGCAGCAACTTCTGA
AAGATATTTCCCTACTAGTTCAGGAAAACCATTACTACTGGTTAGTCTCATGCTCGTAT
>M00285:128:000000000-BF978:1:1101:23918:11047_1:N:0:46
TTAATGTTTAAGCTGCTTGCTACAATAAAAGGAACTAAAAATTACATTTAAAAACAATTCTCAGGTAGCCAATATTGCAA
TTGTTGCAGAGTCAAAAAGTGTTTGGTTTGGATGATACTCGTTGAAAAATATATTCTGTAGCAAGGCCAAGCTATATCAG
CTTTGAACAGTTAAAAAGATGCAGCATACTTAGCCAAATTTCTAATGATAGATTACAAATACATCCCTGTAATTGTTCTA
AAGAGCATTACCAAGATATTAGATCACAGAATTGCAAATGGCCTAAGTATTCCGTGTTTT
>M00285:128:000000000-BF978:1:1101:22881:11047_1:N:0:46
GGCTTCAAGAGGTCTACCTTGAAAGTCTCCTCACGACCCCCAACCTCGATGACATACGTCGAACCGTTGCGCCGGACCAC
CCGGAAAGGCCCCTCATACGGCTTCTGCAGGGGTGACATGTGCTCCCCTGCGGATGAAAACGTACTCACAGCCCTGGAGG
TCCTTTGGAATGAAAGAAGGCATTTTGCTGTGCCTGGAGGCTGGGACCGGTGCCAAGGTCCCCACCTTGGCCCGCAGCTT
CGCTGACACCTCTGTCAGGGTCCCTGCTGGGTC
>M00285:128:000000000-BF978:1:1101:13603:11048_1:N:0:46
ATACTCGAAAACAGATGCGGAAATAGGCAAGTATCTGGCAATTCAAGCCTGGAGATAACCAAGAGTACCTGCCACAAATT
AGAGAGACACAAGAGACTGCAGGTGCTGGAATCTGGAGCAACAAACAATCTGCTAGAGGAACTCCACAGGTCAAACAGCA
TCTGTGGGA
>M00285:128:000000000-BF978:1:1101:12561:11049_1:N:0:46
TCCTTTTAAAAAAAAGTGATGTTTCTCAGGAGTGATTTTTCCCAAGAATAGAAATAAATTCAGAATCTCAAATATGCATT
GATAATTCCTTCTACACCCAAAGAATGGTGGAAGGTTAGAATTCTCTTCCGCAAAGAGCAGCTGCTACTCTGTCAGTTGT
CTGAGATTGCTATTTTTCTGTTAACCAGAGAAATTGAGGACAAATAAGAGCACAGAGAGTTAGGTCACAGATCATCCACT
ATCTTCCTCAAATGTGAAAGATGCACAGGGGGCTCCTGGGGAAATGTGTTCCAAAGTTCT
>M00285:128:000000000-BF978:1:1101:2649:11050_1:N:0:46
CCCAGAGAGTGGTTGGTGCATGCAATGTGCTGCCTGGGGTGGTGGTGGAGGCAGATACGTTGGACAGGTTCAAGAGATTG
TTGGATAGACATATGGAGGAATGTGGGATAGAGGGAGATGTGGGAGGAAAGGGTTAGATAGTGAGGTGTGGTTTGATGGA
CGGCACAATATGGTGGGCTGAAGGGCCTGTATTGTTCTATGGTTCCATGGAGAGGTGACTTGATAGAGGTGTATAAGATA
ATAATAGATAAGG
>M00285:128:000000000-BF978:1:1101:10563:11054_1:N:0:46
GGGGGGGCCGCGGTGCCTGGAACGCGCTGCCAGAGGTGGCGGTGGCACCCGGTACGGCCGCTGCGTTTCAGAGGCACTGA
GACGGGCAGGGTCGGAAGAGGATGCGCTCCCGGCGTGACTGGGTCGGCACGGGCGAGGTGGGCTGCAGGGGTCCGTCTCG
GTACCGCGTCTCCGTCTCAAATCTTTCCTGACGACCC
>M00285:128:000000000-BF978:1:1101:28539:11054_1:N:0:46
GGGGCAGACAGCCTGGTGTGGTTTCAAAGAGGAGTAAATGGATTAGAAACAGGCAGAGGAGGACATAATAGCTCAATTAG
AGACATTATTGTTTGTCTATATGGCAGAATGTTCAGGATGAGGCTGTAAACAGTAATTCTTTTGCTACAAGATAGTTAAG
AGTGATAAAAAAGTATCAAGGAAGTTAAGTGGTTGGCAGTTAATAGGATACGAGAAGCATCTTGTGGCCAAAGTAAGGCC
TCATTGGTAAAATGAGCTCAGTGGGGGTATGAAGTGAGGTAGGAAAGAATAATTGATT
>M00285:128:000000000-BF978:1:1101:8349:11054_1:N:0:46
ATTTTGCACATTATCGGATGTAGTTATAACATTGAAGTATGAATAGGTGTGCTTCTTTTGTTGCTGGTTTCATAACAGTG
CTCAATATCTTCATAAGAAACGCAACACTCCCAATGACTCCTGGGAGCTCAAAGTGGACAAGTAGTCAGGGTGGTATTGA
GAATCCTGAAATCATGCATCTGGAACAGAAAGTACCATAGAATCATAAAATTGTACCGCCAAATCCAATATATAAATCAA
ACTGATGGATATCCCTGTCTCACCTTTTGGGGACTTCAATTGTGGGAAAATTCTTTGGTC
>M00285:128:000000000-BF978:1:1101:23362:11055_1:N:0:46
TCCTAGGGATGTGGGAGGAGACTGGAACACCTGAAGGAAACCCAAACGGTAACAGGGAAAATGCGCAAACTCCACACATC
CGGGTCAGGATTGAATCCGGGTCGCTGGAGCTGTGAGGCAGCGGCTCTACCTGCTGTGCCATTATTTAACTGACTTTTTT
TGTTGAAATATCAAA
>M00285:128:000000000-BF978:1:1101:20887:11055_1:N:0:46
GCCAGGGAGGACTCAAGTATCATTGTCAGCGCCCCAGCAATCTCTTCCCTCACCTCCCATAGTATCCGGGGGTTATCCCA
TCCAGCCCCAGGGACTTAACTATCCTAATGTTTTTCAGAAGCTCCCACACCATCTCTTCCTCAACCTTTATGTGCTCCAG
CACATTAGCCTGTTCTACGCTGACCTCACAT
>M00285:128:000000000-BF978:1:1101:13432:11056_1:N:0:46
GTCTTGATGTACATGTGACTAATAAACAAATATCTTACCTTATAAAGAAAGGAGGTTTCCAGCAATATTCTGACAACTCT
GTGCATAATCTACTTCAGTTAAAATGTTCTCATCTCAAAAGAATGCAACACCTCTAACACTGATGGAACAATCAGTATCC
CCCGGAACAATCAGTATCTCCCGGAACAATTCTCCACTCATTCCATTACTGAAAGGATATCCAAGTTACTTCCAGAATTC
CATCCATGATAGTGCTGTTTACATACTTACCCAAGGCGTTTGC
>M00285:128:000000000-BF978:1:1101:14083:11056_1:N:0:46
CCTATTTTTCCGGTTGCATTCCCGAAGATTTGGTCCACTGCCACTTCTCTTTCAGGACTGTCTACATACTGGCTCAAAAA
GGTCTATTGGATGCACTTTAAAAAAATGTTGCTCTCTCTAAGCCTTTAATACTAAATGGATCCCAAGTCAAATTGGGCAA
GTTTGAAATTCTGTACTACTATTATCCTACTATTCTTTATACTTCTCTGTGATCAATCTACATATCTGATCCTCTATATC
CTGCTATTATGAGGCACATAACTTTCAGCCTCGTGGATACACCATTGTGCTTTCCGCC
>M00285:128:000000000-BF978:1:1101:16591:11057_1:N:0:46
GCCTCCTGCACCCTGGTGATTCAATTGCTTCTCCAGCTGCTTCTTAATGTTGTGATACCACTTCCTTCATCACCTTCTCA
AGCAGTCAATTCCCTCTGGATGAAAAACAAATCTTCCTTAGATCCTCTCTACATCTCTTGCTCCTCTCCTCAAATCTGAA
TCCTTTGGTCTTA
>M00285:128:000000000-BF978:1:1101:24597:11058_1:N:0:46
CCAGCTGAAGAATTAAACAGCATCATACAATAAAGATAATTCATAACATCACAGTCTGCTGTTTTAAATACATTTCTTCC
TACAATATTTGAAGTGATAAGAACACAAGAACAAGCATATTAAAGCCAAGGAGCCCCTTGGTCCTGATCGACCATTAAGA
TTGTTCTATATCAAGTGC
>M00285:128:000000000-BF978:1:1101:10668:11058_1:N:0:46
GACTGCCAATATCCCCACAGTATCAATAACATAGTTATATATTAAGAAAAAAAGCAAGTTACAAAATGTACGTCATAAAA
AATATTGAGCTGGGAAGATAATTACAATGCTACATGCAGTTTTTTTATTGACTTGGGCTTGGTTGCAATGTGGATTGTTG
ACTGAATCAATTCAAAATTCCATGCAAAATGTAAAACTGGGCAATTATGTGATTATCCTGTTTTATTCAGATACACTTCT
TTAATATCCTTTTGAACAGAAACTGTTTCACAATGGCTCTCTGTAATTGAAAGCTTCAC
>M00285:128:000000000-BF978:1:1101:9904:11059_1:N:0:46
CAATTCAGTTCAAAATGGCTGAACCCCCTTGTCCTGAGACTATGTTTCCAGTGGAAAGTTGGGCAGAGCATTGGCAGATA
GAACTTAATCCTGACTGCTTAGGAGTTTCACTTTGCAGAGT
>M00285:128:000000000-BF978:1:1101:27176:11059_1:N:0:46
CACTATTATCTAAGGAGCAGCCTCTAACATCTCCCACACCACATCATATACAGAAACATTTTGTTGCCAAAAAAGAATAT
TTCTCTCAAATCCTTCCAGTCTTTCACATCTTTTCCTTTCTATATAAACTTAGTAGCTCTGAACTTTGCTGCCCTGTTCC
CCCCAAGCTCCATTTGCATAAGTTTTCCTCCCTCACGAGCATCACAAAGTTATCATGCTTTTACTCAGGAGTGTAAAATC
CCTCTCCT
>M00285:128:000000000-BF978:1:1101:28903:11062_1:N:0:46
ACAGAAACTGTGATACTTCTAGACATCTAGGTTCCATCGCTAGGTTTGTCCATGTGCATGTTGAAATATTGCCCTGTTGC
ACATAAATGAAAAAGAGTAAATACAAAAACAGTCTGGTTCACAGATGTCTGTGGCTTTGTCAAACTGTCCCATTTTCACC
CACACAATGTAGAACAGGCCTGTGTGGGTGTGGAGATATGAACTTGCTGCTTGCCTCCAAGTCATGACCTCTTTCAAAAA
AGGGGATTGCCAAGACTGCTTGGCAAATGATCCTGGCAATGAAAAAGGGCTATTGAGACC
>M00285:128:000000000-BF978:1:1101:26916:11062_1:N:0:46
AATATCCCCTGATCGCCGTCCTGTCACAGATGTTGTTACCTCTGCCCCCTCCCCCTTTCAATACAACTTAAAACTTGTTT
CTCTTTGCTTTTTTTCCCAGTTCTAATGAAAGATCATCGACCTGAAATGTTAATGAAAGGTAGGAAATGGTGGAAATGCT
CCGCTAATCAAGCTGCATCTGCGGAGAGAGAAACTTTTCCTGTTTGCTTTCACACATTCGGGTGTTTGAGTGGCTTTCCA
AGGCTTCTGAAATTGCCAAGTCAGGTGTCTTGATGTCAGCGGTGTGTCCTTCTTTAAAAT
>M00285:128:000000000-BF978:1:1101:21277:11064_1:N:0:46
TTACAAGTGTTTTGAAAATGCTGACATTATCACTTCCCTCTTTCCAAAAATTGGAATTTTCATAAATACTTTCTTGATGT
AAAGATAATCAAAACTTAGCATCACACAATTTACAATCCTACCCATACATATTCTGTGAAGGAAAATGGGAGGAACAGCA
TTATTTTAATTTGAAGTATTGGTTAAGTAACTGCTATAGAATGATGGTAAGTGCTAAATCAAATTTTAGTTGTGAATAAC
TTTTCAATTAATTAAGGAACTAAACATGAAACTTGAGCATAATTGTATAGCTTTATAAAT
>M00285:128:000000000-BF978:1:1101:19440:11064_1:N:0:46
GAGGTCAGAATCGAACCAGGCTAGCGAGAGCAGTGAGATGACTACACTACCTGCCAGTCCATTCTGCCTCCATCCCTCTG
TCAGCCAACAAGTTTCAGACATGCACCCACCCTCACATTGAAAATATTTTCAACTCCCAAAAATCAAAATTAAATCCATG
AACCCCAGTTATCAAATTTCTCTGCCAAGGTAAATTGGTCTTTTCTGGTCATCTTGTCCAGGTCTCCCAGAATTTGTCCA
GCTCAATTAACCCTCCCCTCAGTCTCTCTTGTTCAAAAGAAAACAAACCAGCTTAATCAT
>M00285:128:000000000-BF978:1:1101:20918:11065_1:N:0:46
ATTCTGCTTTCAAAACGCTTTTTTAGCAATACAACAAAACTTTTAATCCATCTGTTTATGAGCGTTGCAGTGCAAAGTGG
TACAGTCAAATAACTGTTCCCAATCGCATTAGCACCATTAAATAATTCAACTACAACTGCTTGTATTCAGTTCCTGCTTT
GCCTTTGTGAAGAAAGTAACACGTTAACGTATTCTGAATTAGAAAGGCTTTTTTAGCGAAAATGGAAATCTTTTGATGTA
TTTGCAATTTCCGTTTCAGCGTGAAGTTCTAGAGTCAAATAGATGTTTCCAATCGACTC
>M00285:128:000000000-BF978:1:1101:24473:11065_1:N:0:46
CTTCCCTACAAAGGATGCATCCCCTTATGACAACTCCAAGATAGCAGGAGAGAGATCCATCTCTGATCACCAGTGATAAA
CATGCTCGAGTTCCATTATATTTTAAGTATTAATTTTAATTTATTTCATTTACTCACAGGATGTGAATGCCAAGGCATGC
TGGCATTTATTA
>M00285:128:000000000-BF978:1:1101:10403:11065_1:N:0:46
TGAATGATGACACATTTTACAGGAGGGTTGGGAAATTGATTCATTTTACCATCAGAGCACAGCAGTTGTGAGAACTGAGT
GGCTAAGGTCCAGGATATAATTGAAGACTCCGAAATGATAGTGTTTGTTCTTATAGGAAGCTATCTCAACTTCCTCAATA
TGAAGAGACTCAATTCACATGGACTCAAGGTCCTATGTAACAGTGTGCAAGGATCCAACA
>M00285:128:000000000-BF978:1:1101:25922:11066_1:N:0:46
CGGCTTCAACAAACAGGCCAGCAGCAAGATGACGCCGGCCATCCCACTCTGTTATAAAAAAAGAAAAAAAAAGCCTGCGC
ATGAGAGCCAATCAGTGACAGTCTGCGATGTCACTTCCGCCCAGAGGGGGCGGGACTTGTAACTGGCTTTAAAGGGCCAG
CGCGGGAGATTCAAAATAAAAATCATTTTGGAATACAAACCTTCGACTGAGTCTAATTCTTAGCTCGGTGAGTAGCACCT
CGCTACATTTGGTGACCCCGACGGTCCAGATGGGATTT
>M00285:128:000000000-BF978:1:1101:23937:11066_1:N:0:46
AGATTCTAACATTTTTACTTCTAACATTCTAACCTTTTTATCTTTATTTTTCTTACTATCATAAGTAGTTATTAATAAAG
TAGTTTTTAACACTGAATCATGACTTTGTGTGTTTCTTTTGTTGCTAGTTCTATAATATAACACTGTACTATAATTAACC
AATTTTTGTGTTCAATATATCTATAATATATTATTTCCCCATGCCTTTTTTTTAAACTGAGCTACTTTCCAATCACTGAC
CATTTGTTCAACATGAATAAAAATTCATGGATTTATACAGAATTCATCCCAGGAATAGGC
>M00285:128:000000000-BF978:1:1101:25218:11067_1:N:0:46
GACACTTGGAGAGGCCGCACTTTCCCCGGAACAGGATCACAATCGCCAGCACGTTCACTGTGATTGGAGAGAAAAAATGG
AAACAAAGATTCACCAATTAGCACACATTTCTTGAGCCAGGGAAGCAGGGCCAATCCACGCCTTCACAGGTAAGGTTCAG
CACTGACACCAGCAGAGACAGGAAAGGCTTTTTCCCCTG
>M00285:128:000000000-BF978:1:1101:10633:11067_1:N:0:46
TATTGTAACATCTCCAAACTTACCCAGACCACTTGCCTTTGCTTCAATCCTCCACCAACCTAGTGAAGGAATATGAATGT
TGATTCTCTAGACAGAAATCCTTGTAGAGGAAGTATTCTTGCAGAGAGCCCAGAATCATGATTTCCTAAACTGCAATGCT
GCTTATTGTCAAAAGTGCCCAGTCAGGGTATCAAACGATTATGGGAACTCTGATGGTAGTTAACTCAGGATGTTT
>M00285:128:000000000-BF978:1:1101:2330:11067_1:N:0:46
ACTTTCCAAAATTGTTGCCATATGATGTGAGGTCTTGAGTAAGGCTGATGATTTATATGCGTTTTTTTTAAAATTAGTTA
GCCTAAACTTTCCATTTCTAATCCATTGCTGTTTCTTGTTAGTTGAAATTTAAAGAAGTTTTGCAGTTTAGAGCTATTCT
TGGAGACTTGTCATTTGGTGCATCAATAAGCAAGAATTCTTTCATCTTAACCCACGCTCCTCACATTGACCAACCTGTTT
AAGGAAAGTAATAAAATAGTTGCTCCTAGCCCTGCCTTCACAGAATTGAGGCTGACATTT
>M00285:128:000000000-BF978:1:1101:24970:11069_1:N:0:46
CCTATAGATACTTTCGATGGTGGGGAGGGATGTGCCCGTGATGTATTGGGCTGAGTCCACTATTCTCTGCAGCTTCTTGC
CGAATGGTAGGTTAATTTGCACTGTAACTTGCCCCTCGTCTAGATGAGTTGTAGAATCTGGAAAGAATAAACTAAGTTAG
GTAAGATTTGTGCAATATTGATAGCTGGTGTAGATTCGGTGGACCAAAGCCTTGTTTTTTTAGTGTATCTGTCTATGACT
ATAAACGTGTCCC
>M00285:128:000000000-BF978:1:1101:10872:11069_1:N:0:46
ACCGTAATTCAGCTGATGCCCACCAATGTCAGGAACAATGTACAATAACCAATTAACCTATTGATTGCCATTGTCTCGTG
GTTGAAATGGAGCACGCTGTAGAAATGAGCGGAGGAACAGAGAGAACATAAAATCACCACACAGTAGCG
>M00285:128:000000000-BF978:1:1101:20196:11070_1:N:0:46
TGTGGCCCCCACATGATCGATTGCCCTGATGAAGTGGCCCACCACCACAGTGAGGTGCAAGGATAACCCCAGTGAGGCAG
AGACCACAACATTCCTCGCAGGAAGGTTTGCCAGTGCTACTCTGGAGGATTTAAACTAGTGTGGCAGGGGATAGGAATGA
GAGCAGTAGGTCAGCAAGTTGAAGGATTGGGAGGAAAAAAGACTGTTAACTTCAAGTCTG
>M00285:128:000000000-BF978:1:1101:2813:11071_1:N:0:46
AACTTTCAGTTTGTGGAACAAGGCAGACCAGCCAGGAACTCTGGTTAGACCACAACTAGAGTCACTGAGTCATACAGCAC
AGATACAGGCCCTTCAGCACAACCAGTCCATGCCGACCATTGTGCCCATCCACCTCGTCCAAATTTCCTGTGTTCAGCCC
TTATATCTCTAAGCCCTGTCCCTCCATGTGCCTATCCAAGTGCT
>M00285:128:000000000-BF978:1:1101:20538:11072_1:N:0:46
GACGTTTCAAGTCGAGACTATTCATCCGGACTGGTAAGAGAAAGTGGAGATTGCCAGTATATAGAAAAAGAATAAAACTT
GGGAGAGGAGCGTAGTGAGAGCTGGCGAGTGATAGGTGGATTCAGGTGAGGATGGATGATAGCCAGGATAGGGAGGGGCA
GAGTGGGAATGAAATAAGAGGCCAGAAGG
>M00285:128:000000000-BF978:1:1101:25103:11073_1:N:0:46
GTACAATAGAGGCATAAAACATTTTTCTGAATCTCTACAAATAGACTTTCTATTTGCTCCATGGTGGCTACTCTTAATTT
TTGTTTCACTTTTTTAAAATGTCTAGATCATAGAAATATATTAATGCTTATTTTTCAATCCATTCTATGTTTGGAGTTAT
TTGCAACCTCTGGGGTTTGGAATATACTGAAGAGAAAATTATACATGAAAATTAAAATTTTCAAAATGAAAATGGGAGCA
AGAAAACAGATTAAAATATCATCTTTATTCAAGCTTTCATCTCTTTAGCTGCTATATTA
>M00285:128:000000000-BF978:1:1101:5268:11074_1:N:0:46
NNNNNNNNNNNNNNNNNNNNNNNNNNNNNNNNNNN
>M00285:128:000000000-BF978:1:1101:9684:11074_1:N:0:46
TTAAATAACTGTTACCAAACGACTCAGTAGAATGAAATACATACACTACAACTGATTTTCTGTTGATACTCCTTGAGTTT
TGTGAAGAAACTTGCAAATCAATGGGTTTAGCTTAAAAAACGCTGCTTTAGACTAGTAAGTAATCTGGTGATATATCAAG
ATTACCTTTTCAGGGGTAAGAGGTACACTTT
>M00285:128:000000000-BF978:1:1101:18905:11077_1:N:0:46
ACCTGCCCATTGTGTCTTCCTGCAACTCCTTCATTCTTTTGTTTATATTCTCACTCTCCAACTGCTCCCGTTCATTCCAT
GAGTAGAAAATCTTGTTTATAGTTAATCATCCTAGTTTAACCCTATCAGAGAGATCCCCCCCTCCCCGCATCTTAACAAA
GCTTTGATGAAGGATCCCAGTTCCGATGAAGTGTCTCCAACCTGAAAAGTTGACTCTGTTTCTATCCCTAC
>M00285:128:000000000-BF978:1:1101:9645:11077_1:N:0:46
GTGAGATAATGCTACATATCCTTCTGATAATTTCCCCAGGCAGTGAACCATCAATCTGGAAATGCTAGTTTGTTTTAGTG
AAAACTACAATGGCTCCTGTTTATATAAAATATATATTAAATGAGAAATCATGGTGTCTTGATTATCTGCTGTGGAAATA
GATTTAAAATAAACTGTGCATTGTTCTTCCCAGCAGAGTAAAGAACCTAATTTCACAGCCTATAATTCTTGAAAATAATC
ATTCTATTGCAAGATCTTATCCTGCAGTAAACTCCGTGAATTCATCGCCAAG
>M00285:128:000000000-BF978:1:1101:4570:11079_1:N:0:46
GACTAAGAGATCCGTGCACACCTTTTGTGGCTTTATTGTTACCAATCTCTCCATTGCTGGTGCAAAAAAAAATAACTGCA
CTTATTCCAAAACCATGCCAATAGGCTCTCTCATGTAACACTAAGGATAGTAGAGGTCTAATTTCTTCCATTAGTAATCA
GGCT
>M00285:128:000000000-BF978:1:1101:22235:11080_1:N:0:46
GATCTACACTCTTTCCCTACACGACGCTCTTCCGATCTGGACTACACTCTTTCCCTACACGACGCGCTTCCGATCTCAAC
TACACTCTTTCCCTACACGGCGCGCTTCCGATCCAAATAGCAAGCATGCCGTGCAGTGAGCGCATATAGACCATACGCGA
AGACCGTCCACAAGCGAGCAGCACAGCTAGCCAAGAAAAACGTCAAAGGAGTAGCAGGTGCGACGATACGGGCTGGCACA
ACCAGCTGCCATGCACCAGTAGAAGCGATCGGCATGTGAGACTGATTACTAGAATGTAAT
>M00285:128:000000000-BF978:1:1101:9449:11086_1:N:0:46
GAAGACCCACACTTAATGTCTCAGGAACAACAACTTCTACTCCGGCATCAGATTTCTGAACAGTCCATGAAGACTACCTT
GTTATTCCTTTTTTTGCACTATTTATTTTTGTAACTTAGTAATTTTTATGTATTTATGTCTTACACTGTACCACTGCCAC
AAAACAACAATTTCACATGTCAGTGACAGTAAACCCAATTCTGATTTTCATCAGACTGCCTATGCAAATGCTGATAGATC
TTGTCCCTCAGAATTCCTTCCAGTAACTTCCCCACCACTGATGT
>M00285:128:000000000-BF978:1:1101:28438:11086_1:N:0:46
GAATGTTCCGAACATTCATCGCAAGCTTTTGTTGTGTTTTAATGATGTACAGCAGCTCGCCAATTATGTGGAAACCACAA
CATTCTACTGATCAGTCACCAAACTGGAAAAAAATCCAACAGCTTGGAAATGGGACTGGAGCCAAATCTGATGCTGTGGA
AATTGTGACCTCACTTAACA
>M00285:128:000000000-BF978:1:1101:10727:11087_1:N:0:46
TCTGCGCTCGTTCAGTGTCATGATGTCTTTCCTGCAGTTAGGTGTCCAGACCTGCACACACTACTCCAAATTTGGCCTCA
CCAATGTCTTATACAACCGTACCATAACATCCAAAATCCTGTAGTCCTATACTCCAAGCTTACAGAGTGATCTGGACCAA
CTGGAAAAATGGGTCAGAAAATGGCAGATGGAATTTAATGCAAACAAGTGTGAGGTGTCGCACTTTTGACGGATAAATCA
AGGT
>M00285:128:000000000-BF978:1:1101:12449:11088_1:N:0:46
TACCTATATAGGGTCCTGTAATATCACAAGTTTAAAATTCTTAGCTTGTGTTAAATTCCCTTCCCTAACCTCTATTCCAT
TGAGAACTTAAATGTGTCTCTAATAGTCTCAAGTACCTTTGATTTCCTTGTCCCACCATTAGTGGTTGTGGCTTCACCAG
TTCAAGTTCAAAGCTTTGGAATCCCTTCACTAG
>M00285:128:000000000-BF978:1:1101:19222:11089_1:N:0:46
CCTCTCAGGATCCTCTCCAGCAGCCTACCAACCACCGAGTTAAGACTCACCGGTCTATAATTCCCCGGGCTATCCCTATT
CCCCTTCTTGAATAAAGGCACAACATCCGCAACCCTCCAATCTACTAGAACCTCTCCTGTCTTCATCGACGACGCAAAGA
TCATCGTCAGAGGCTCCGCAATCGCCTCCCTCACCTTCCACAGCAATCTGTGATACATCTCATCCGGCCCCGG
>M00285:128:000000000-BF978:1:1101:26427:11090_1:N:0:46
TCATGGTACATCATTTGTCATAGTCTTCTAATAAGAAAAGCAACCTTGCACCACCACCCATTTACTAAGTTAATTTTGTA
TCTAATTTGCAATTTATCTGCTTTAACATCATGTTCTTCACTCTGCTCCCCAGTCTTGGCTCCTCTGTGTACCTCCACCA
ACCTTCTGGGCTGTCCATTACCCCAAGCCCCCTCTCCAACCTTTCGTCCCTGCCATTATAATAAGGGGCCTTGTGCAGGA
CACTCACTGGACCACCACAAACTACACCTTGCACTTCTTTACCAATGCCATTTAACAGG
>M00285:128:000000000-BF978:1:1101:17854:11091_1:N:0:46
ACTCCCGATGGTGGGAAGGGATGTGTTGGTGATGTATTGGGCAGAGTCAACTACTCTCTGCAGCTTCTTGCATTCCTGTG
CATTTGAATTGCCGTACCAGACCGTGATGCAACCAGTCAGGATACTTTCAACAGTATATCTGTAA
>M00285:128:000000000-BF978:1:1101:23831:11091_1:N:0:46
GGGAAAGATTTTTCACACAGAGGATAGTGGGTACAATGGAACAGGTACAATTACAATGTTTAAAACACATTTAGATAGGT
ATATGGATAGGAAGTGGATATGGGCCAAAAGCAGTCAAAAATCAGACTAGTTCAGATAGCCAAGTTGGTCAGCATGGGCC
AAAGGGCCCATTTCCATGTTGTATAACTTTATGACTGAGGAGAAATTTCATCTGAGGGTTGCAAGTCTTCAGAATTCTCT
ATCCCAGAGAACTATGATGG
>M00285:128:000000000-BF978:1:1101:21885:11091_1:N:0:46
TCAGAGGACAACTTGATAAGACCTTACACCTCCACATTCATGTTCCCTGTCGTCCGGGCCTCCATGGGATTCTGGCCCCA
CAACAACAAGGAACCATTGCCCGAGGTAGTCTTGCAGGTC
>M00285:128:000000000-BF978:1:1101:29333:11092_1:N:0:46
CTTGCCAGCAAAATATTTTTTGTACATACATTTCCATGCACTAAATTCTTGTCCTCCTGTTCATGAAATTGATTCATGTT
AGTTCCATACTCAATCTCTGAGATAATTAAATGGCGCAGTCAATTTTTCTCCATGTGGATGAAAGTTGTGCAAGAGATCA
TGAAAGTAGAAAAGGGTGCTCAGTCCATTAAGTCTTAAATAATTTATCCCATGTCACATCAGCCT
>M00285:128:000000000-BF978:1:1101:16861:11093_1:N:0:46
GAACAGTGAAAGAGAGAGAACCTACCAGAAGCCTCTGCTCACTACTCCGCCTCTTTACACGAAGCCCCTTTAGCCAAAGC
CTCAGCTCCCCACTCTAACACTGTCCACTCACACAATGGCCGCTCCACTTGACCCTAACTTCTTTTTATCAGCAGCTGCT
GCCTAATTGTCCAGTTAGTTAATCAACAGGCCTATCGACTCACCATAGCAACAAGAACAACAACAACAGGCCTACTGTCT
CAAACTGCTTCCCGCTCTCGTTCTCACTCCTGCTCTAGTTCTTACAGTACATCGGGCAGC
>M00285:128:000000000-BF978:1:1101:13274:11096_1:N:0:46
NNNNNNNNNNNNNNNNNNNNNNNNNNNNNNNNNNN
>M00285:128:000000000-BF978:1:1101:15521:11098_1:N:0:46
CTTGTGGTATTCCACTGGCCACAGGCTGCCAGCCCTTCCAGAAGGAGCCATGATCATTGACTTCTGTGCACATTGTAGAT
GGTACATGCAGCAGCAACATTGTGCTGTTCATTGTGGGAACAAAGAGCTGAGGTGCTGCTTGCTGCTCTTACCCTTCTTG
GTGTTAGCAATCACAAGAGTACCTGGCACATTGGTAGACCACTATCTTCAAAATTCAAGTTCACACACTACCCCATTACT
TCATTATCACCTGGAATAACCTGGTTGAAG
>M00285:128:000000000-BF978:1:1101:2286:11100_1:N:0:46
GATCGGAAGAGCACACGTCTGAACTCCAGTCACTCCGCGAAATCTCGTATGCCGTCTTCTGCTTGAAAAAAAAAAAATAC
TAATGCAATTATTTTAATTAACCTCTAAATTGTTTTATTTTATAAGTTACCTCTTTATTTTAACAATTTATTTTTACCCG
CTTGTCTACTTTAATTTGGACGCTAATTATATAACACACAACATAAACCCGTCTGTTATTAAAACGCTTTGTGCTTCTTT
TATTTAACTAGCTATTAGTTTAATGGCGTGTATTCAATCTTAAAACTCATCTAGTCTTA
>M00285:128:000000000-BF978:1:1101:21181:11101_1:N:0:46
CAGCGTTTATTAAGCTAAAACCTTCAACTCTCACTTTCTACACAAACCTCATGGAGTATCAACATGAAAACAGTTGTGGT
GTATGTATTTCATTGAGCTGAGTCGTTTGATAAAGGTTATTTAACTGTACCTTTTACTACTGAAAAGGTAATCTCTGATA
T
>M00285:128:000000000-BF978:1:1101:15439:11102_1:N:0:46
CTGGAGCTATACACAAAAAGTGCTGGAGCAACTCAGCAGGTCAGGCAGCATCCATGAAGGGAAATAAACAGTCGATGTTT
CAGGCCAAGGCCCTTCATCAGGACTGGATAGGAAGAGGGCAGAAGCCAGAATAAGAAGGTGGGGGGAGGGGG
>M00285:128:000000000-BF978:1:1101:17592:11103_1:N:0:46
CAGTTATTGTCTGTCAGAAATTTCTCTACTCTTCTTAAAAATGTTTCTTCGCCTTGATTGAATACTATCTTGAGTAGGCC
AGATGGCACAAGGATTAGAAGGACGTTATATAATTTACCATTTG
>M00285:128:000000000-BF978:1:1101:19575:11103_1:N:0:46
CAGCAGGTCAACCTGTACCCAGACAGGGAAAGGAAAAAGGATGCCTCTTATATGGAGACACAAGAGATTACAGCTGCTGG
AATCTGGAACAAAAAGCAAACTGTTGGAGGAACTCAGCATGTTAAGCAGCAGCTGTGGAGGCTGGGTCATGACCCTGTAT
CAGGACTGAAAGTGTGGAGAGAAGATGGCAAGTATAAAGAGGGAGGGGTGAGACAAGGGCTGGGAATGATAGTGAGGTGG
GGGGATAATGGTCAGATGGAGCCAGGTGGGGGAGGAGAAGATGGAGACAGAGGCTGGACG
>M00285:128:000000000-BF978:1:1101:3356:11104_1:N:0:46
TTGCCTCTCTCAATAACCTGGGGTAGATCCCATCAGGTCCTGGGGATTTGTCCATCTTAATACTCTTCAAAAGACCCAGA
ATCATCTCCTTCTTGATCTTACAATGTCATAGCATGTTAGCATGCCCCACCATGTCCTTCTCCTTTTTGAATACTGATGA
AAAGTACTCATTTAGTACCTCACTCACATCTGCTGACTCCAAGCGTAAGTTTCTTCCTTTATTCTTGAGTGGTTCTACCC
TCTCACTAGTTACCCTCTTGCTTTTAATGTAAGTACAAAATGCCTTTGGGATACTCTTT
>M00285:128:000000000-BF978:1:1101:10316:11106_1:N:0:46
GATCTACACTCTTTCCCTACACGACGCTCTTCCGATCTGGACTACACGCTTTCCCTACACGACGCGCTTCCGATCTGGAC
TACACTCTTTCCCTATACGGCACGCTTCCTAACCAGAACAGAATACAGCCCTCTACGGCATACATCACACACATAACAGC
CCAAGGCCCAAACAGGAAAACCCGAAAGCTGCGCCGTCTCGAACTGCAAATCACACCACAAATAGGACACGATACAGGAG
ATGTAGCTGACAAGTACATGATTGCCATAGAGTCTCTCAGCGGAGCCTCTCTCGCCATG
>M00285:128:000000000-BF978:1:1101:12443:11107_1:N:0:46
CCAATAGCAATCTACAGACAACCAGACTTGAATGCACACATGCAAAACTAAAATTATGACTGTAGGTACAGAACAATGTG
GGCTTAAAAAAATGTAATTCATGTTATATTCATCTGATCAGGATGCTGAGGTGAACAGAAGTTTGTCGTCTTTACAGATC
CTAACTGCCCTGCAGAATGCTTCCCAGGTGTTCTGTGCTTTTTCATTAAAACAAAATTAATCCAGTCTCTCTGGACTATA
ACAAGAACTATAATTTATATACCATACAAGTACTTTCTGCACGATTGATTAATTTTGC
>M00285:128:000000000-BF978:1:1101:18509:11109_1:N:0:46
NNNNNNNNNNNNNNNNNNNNNNNNNNNNNNNNNNN
>M00285:128:000000000-BF978:1:1101:4347:11110_1:N:0:46
ACTCAGAGGGAGGTGCGAGTGTGGAACGAGCTGCCAGCAGAAGCAGTGGATGCGGGTTCAGTTGTAACATTTAAGAGAAG
TTTGGATAGGTACATGGATGGGAGGGGTTTGGAGGGATATGGTCTGGGTGCAGGTAGATGGGACCAGGTAGAAGATCAGG
TCAACAGGGATAGGTGGGCCGAAGTGCCTGTTTCTGTGCTGTAGTACTCTAATTGTTAACGCTCCCAACTGTAATTAT
>M00285:128:000000000-BF978:1:1101:16561:11110_1:N:0:46
GTTTTGACAAAAATTGGGTAATTTATAAAATAATACCGATAGGTCATGTGGCCAAATTCATGTAGGGAGTCATACCTGGT
GGAATGCAAGCATGGAGTGTATGGAAAGTGTCAACTTGCTACATTTTAAAAGTCCACTACACATATCATCAATCAGTCAG
TTAAAATCATTTAAAAGAAAAGCTTTAAGGAGATGCAACAACTTTTTGCTCTCCTACAAAATCTCAACATAATTGAAATC
TTAACAGTAGTAGTGTGCATATTCAATTT
>M00285:128:000000000-BF978:1:1101:20928:11111_1:N:0:46
CCCGACGTGCCTGGCATCTTGTCGTAGCTCTTCCTCTTCTTCCAAGTGCAGCTAATAGTTTGTGTGCAGTACCATTCAGG
AGCAAAGAATTTAGTATTTACCTATACTGGCTTACATGTGACCCGAGTCACAGCGATGTTGTTCACTCTTAACCATCCTT
GAAAATGGCCTAGGAAGCTGTTCAGGTGATTAGGGCAGTAAATGCTGACCTAGTCAGTGATTCCTGCATCCTGCGAAAAA
TAAATAAATTGTTGACAATCTGCAACCCTCCTGTGTCATAAATCACTCAAAATATGGAA
>M00285:128:000000000-BF978:1:1101:26421:11112_1:N:0:46
CCCCCCCCCCAGAAACGCCCAGCAGAGGCACGGGGCCATCAACCCGACCGCCCAGCTTGGGAGGCCTACCCCGCCAGTGT
GGCGCAGGCACCCTGGCCGGGAGTGCAAAGTCCAGATGCGCCGGCTTCAGGCGGTCCACTGTGAAAGTCTGCTCACGGCC
CCCAACCTCGATGACATATGTTGAACCACTGCGCCGGACCACCCGGAAAGGCCCCTCGTACGGCTTCTGCAGGGGCGACC
CA
>M00285:128:000000000-BF978:1:1101:5894:11112_1:N:0:46
AGGCCGCATTAGTACCCAACAGGAAAAGAGCTATTCATGGAAATTAAATAATATTTGAGAAGAAACGCAAGGTCATGTAG
AACTTAATAAATTAGATAAAGTTGAAGTATTATAAATCATTCATAATGAATTCAGAACGCCCTTGACAGAGTCCAGGGTC
GACACTTTCATGGCATCCATTGTTTCTGTAATATACAGAAACAGAGTGAGAGTTTCAACGTAATATTCCACACAAAGCAT
CAAACTGATCTTGTGCTAATTGATTCTGTTCTGTGTACTCTGCAAGTGGGGTACATGGGG
>M00285:128:000000000-BF978:1:1101:13849:11114_1:N:0:46
ATCACTTGCACCATCTCCAACAGGACCCCACCACCAAGTATACCTTCCCATCCACATCCCTTTCTGCCTTTCACAGGGAC
TGCTCCCTCCGTGTCTCCCTCATTTACTCCTCACCCCCACCTATCCCACTCCCACCCCAGGAACTTTCCACTGGTGTAGG
GAGGTGCAAAACCTACCCCTACATCACCTCCATCTAGGGACCCAAACAGACCTTTCAGGTGAGAGAGATTTACCTGCACC
TCCCTTAACAACATCTACTACATTTGGTGCGCCAAGTGTGGCCTCCTCTACGTTGGTG
>M00285:128:000000000-BF978:1:1101:5811:11114_1:N:0:46
ACTATTATTTATAGACACATTGCTTCTAAACTGTTTGTGTGGAAAATATCTGGAGTTTAATTTTTTAACGTTTATGTCAT
TGTAGGAAATAAACAATATTAAAAATGTACTGTTTAATTTCAGATTTATTTCCAACAACCCGCTTTCCATCTTTGGCTGG
CAGCCTCTTCTCATCTCCTGTTCCTTCTGCCCCTTCTGTCGCTCCCCTAGGTGGCAGCAGCTCACCATCACAGGTACGAT
TTTAGTTTGGTCCCTGCGGAAGCATAATATGAAATTTATTTTTCTTCCTCATG
>M00285:128:000000000-BF978:1:1101:7006:11117_1:N:0:46
NNNNNNNNNNNNNNNNNNNNNNNNNNNNNNNNNNN
>M00285:128:000000000-BF978:1:1101:14968:11118_1:N:0:46
GAATTGGTCTTTGAGGTAGACCAGTGCACAGAAATTGAAAGGCATCTAGTTAGACATGCTAAATAATCAATGCCCAAAAC
AAACTGCTGGAGGAAATCAACAGGTCAAGCAGCATCTGTGGATGCAAAGGGATGGTCAACATTTTGGGTCAAGGCCCTCC
ATCATTGAGAGTGTGGAGGGAGGACTGACAGTATAAAGAGATGAGAGGGAGGGGTGAGACGAGGGCTGGTGGGTGATGGG
TAGGATCAGGTGAGGAGGGGGATGATGGGCAGATGGAACCAGGTGGGGGAGGGGAGGGGG
>M00285:128:000000000-BF978:1:1101:19950:11118_1:N:0:46
GAAGTCAGGGGTTGATACTTTCTTGATTGGTAAGGTGATTAAAGGTTATGGGGAGAAGTCAGTAGAATGGGGTTGAGAAA
ACACTGTATAATGAGGATAACGTGTGAGCTGAGGCTTTTCTCTTTGGAGAGAAGGAGGACGAGCGGTGACTTGATAGAGG
TGTACAAGATGATAAGAGGCATAGATCGAGTGGACAGTCAGAGTCTTTTCCCATGGGCACCAATGGCTGACACAAGGGGA
CATAATTTAAATGTGATTGGAGAATGGTATAAGGGGGATGTCAGGGGTAAGTTTTTTAC
>M00285:128:000000000-BF978:1:1101:23586:11119_1:N:0:46
GAGACTGCACATTTGTTAGTTCCATTGGTTCCCATTACAGTGGTCACCTGACAATGTGAGTTTTATGGCCAGACATCAAA
GTAGTTCTTCAGGTTTTGGCGCACTGCCAAGGTGAAGCAGATGAGGTCAATGGACTGGAAAGCAACAAATCCCCTGGGAA
AAGGAACCATATCTTAGAGATAAGGGAGGAGGTTTGTGAAGTA
>M00285:128:000000000-BF978:1:1101:19512:11119_1:N:0:46
CCTCTAACTAAAGCCGTATATCATATACTTTGTCTTTGAGTGTTACCCCCTTGTTCTTGGGACACAGTGGGCTAATGATA
ATGTAATCTGTAACAACAATCTACTGCAGGAACTCAGCGTTCTTCTTACAAAGTTCGATCTGAAACGTCCACAATCCC
>M00285:128:000000000-BF978:1:1101:17439:11120_1:N:0:46
GAACTCAATGCAGTTTTGGGAGAAGGCAGAGTAGCTTTACCGCACAACCAGCCATTATATTCTTAACTGGGAGCTATTTT
ACTGATTTGAAATTAACACTGTTACATTCCTTAGTCTCAGCAACCTACTCACTGATGAGCATGAAATCTAAGCAAAAAGA
TTAAAGCAATAATCAACTGAGGGAAAAAAAAATTGTACTTT
>M00285:128:000000000-BF978:1:1101:21686:11120_1:N:0:46
GCTGAAGAACCATTCAGCTAACAAACTGCACAAATTGGCATGTACTTTAAAGTGAATAATATTGTGGGGGTTGAAGGAGG
AGGTGATGTTGTGAAAGCCCAAGATGAGGTGATATGCAAGTGTACAGAAAAGCAATACTCCTGACTGAAACATATGGTAC
ATTTACATATCTTGTCACACCAGGCAAGG
>M00285:128:000000000-BF978:1:1101:7362:11124_1:N:0:46
TGGCTTTTATAAATAAAGGGATTGAGTTCAAGAGCAGAGAGGTGATGATGCTGCTTTACAAAACTCTAGTTAGGCCACAC
TTGGAATATTGTGTTCAGTTCTGGTCGCCGCATTATAGGAAGGATGTGGAGGCGTTGGAGAGGGTGCAGAGGCGATTTAC
CAGGATGATGCCTGGATTGGAGGGTATGGAATATAAAGAGAGGCTGAAGGTGCTAGGGCTCTACTCATTAGAGAGGAGGA
GGATGAGAGGGGACTTGATAGAGGTGTTTAAGATATTGAGAGGAATAGATAGAGTTAAT
>M00285:128:000000000-BF978:1:1101:25412:11130_1:N:0:46
AGACATACGGGTTAGGAGTTATGGGTATTGCTATGTTAGTGCTGGAAGTGTGGCAACACTTGAGCTGCCCCCAGAACAGT
CTACACAAAAGATGTATTTCACTGTGTTTTGATGTACATGTGACTAATAAAGAAATCTATCTTATCTCAGAAATGATGCA
CTTCCTTCGAAACAAGAGACACTGTTTTCAGCAAGTCCACT
>M00285:128:000000000-BF978:1:1101:26757:11130_1:N:0:46
TACTGGTAGGTTGGAAATACTGTACAAATTGTTTCTTTTTTGAAGGTGTGCAAGACCTGAGTTTTGTTGATTTTAATTTG
CTGTTTTGCTTTGCTGTAGGATGAACCAATTGCACTAGATAAACACACTCAACAAGCGAGTGAGGCGGCCCAGCTCGTGC
ACACCACTTACTCACTGCCAGCTGCTTCTTACTCACAGGATCAGATGTATATCAATGGAGGACTGAATTACAGTTACCAT
GGTTACGGAGGAATAGGAGGTGGACTGCAGACTACTTTGCAAACTGGCATCCTC
>M00285:128:000000000-BF978:1:1101:6714:11130_1:N:0:46
CACCCAGGACATTCTCTCTTCTCTCCTCTTCCATCGGGTAGAAGATACAGGTGCCTGAGGGCACATACCACCAGACTTCA
GGACAGCTTCTACCCCACTGTGATAAGACTATTGAACGGTTCCCTAAAACAATGAGATGGACTATGACCTTACGATCTAC
CTTGTTGTGACCTTGCACCTTATTGCACTGCACTTTC
>M00285:128:000000000-BF978:1:1101:16434:11131_1:N:0:46
CTCTGGGTGCTCCGGTTTCCTCCCATGTTACAAAGGCGTACGGGTTAGGAAGTCGTGGGCAAGTTATGTTGGCGCCGGAA
GCGTGGTGACACTTGCGGGCTGCCCCCAGAACACTCTATGCAAAAGATGCATTTCACTGTGTGTTTCGATGTACATGTGA
>M00285:128:000000000-BF978:1:1101:23225:11131_1:N:0:46
GTATTCACAAAGCAAAAAAACACAGATATTAGAAATACTCCGCAGGCCAGGCAGCATCTGTAGAGAGAGAGAGAGAGAAA
AGGTCAATCACCTTTCAATGGAAATGGAAAAGTTAGAAATACATCTGTTTTAAGTTGCAGGAAGAGTAAT
>M00285:128:000000000-BF978:1:1101:9201:11132_1:N:0:46
CATCCAAGTTTCCCTTATTTTCCCCATTCATGTCCCTTCCTTCTAATTGGGACATACCTAACCTGCACTCTGTGTATTTG
ATCCTTAAACACTTTCCAAAAAGGTTTTCCCAGTTTACCCCACCTAGTTCCTGCCTTATGCCTTCATAATTAGCCCTGCT
CCAATTTAAAAGC
>M00285:128:000000000-BF978:1:1101:29215:11134_1:N:0:46
TAATTGAACGGACACATGTAACAAAGCTAACTTTGTGAAGAATCTGGCGTTAATATCTCATCATTTACTTAAGATATACT
TCCCATAATTGATCATCTGGTTGATGTTTACCTTATGTTGTTGCATCATTTAAATA
>M00285:128:000000000-BF978:1:1101:23951:11134_1:N:0:46
CACTGGCATTACCCTGTTGGTAAATTGTGCTCCCCACTGCAGCTTGGTACCACTGGCATTACCCTGTTTGTAAATTAAAT
TGGTAAATTGGTTTATTAATGTCACATGTATCGAGGTACAGAGAAAAACTTTGTTTTGGTGTTCCAGCAATGGTGTGTTT
TATGTTCAACGTGGTTTTCATTGCCAATGCAGCAACTAAGTGGTATGTGTAAGTGGAGAGATATTAGGACAA
>M00285:128:000000000-BF978:1:1101:12135:11136_1:N:0:46
CTGTGTACACCGGCTTTCAGGTACACCAAGCAATTCGGGAGGGAAAGGATGCGTTATCCATTGTAAAAAAAAGAACTGAG
CAAGGATGTCTTGCAGCAGCTTATCAGGGCCTTGGTGAGACCCTATCTGGAGTTTTGTGTGTAGTTATGGTCTCCTTATC
TGAGGAAGGATGTTCTTACCACATGGGGAATGCAATGAAGGTTTAGATGGAATCCTGGGATAGCAGGATTTATAGATACT
AACAGATTGTGTC
>M00285:128:000000000-BF978:1:1101:6558:11137_1:N:0:46
GCGCCCTCGACCTGGACACGGCCGGTCACATCATCGATTACCTACGCCGGCCACTGACGGAGGACAGGTACGCCCAAATC
AAGGCTCCCCTCATCCGCACATTCGGCCTTTCCCTCAGCAACTGAGCCATGAGGATCCTCCATATGGACGGCCTGGGCGA
CCGCAAGCCCTCCGAATTGATGGAT
>M00285:128:000000000-BF978:1:1101:7895:11137_1:N:0:46
GACATTGTGTTTTTGTTAATTATGTTCTTTCTTGTAAAAATGCTGTATAATTTATATTTAATCTATATTTTTCTTGTGCA
TGCTGCTTATCTATGTGCTTGTGATGCTGCTGCAAGTAAGTTTTGCGTGCATGTGACAATAAATTTGACTTTGACTTTGA
TTTTCTTCCCATCTTGGGAAATTCTAGGTATTAAAGTCTAACTGCCATGAAATTTGCAAACAACTCTCAGGAGAGAAACA
CAAGCACATTAAATGTTATTATTTTATTTTCTTTGAATGCTTTGGTTCATGAATTGTAA
>M00285:128:000000000-BF978:1:1101:27509:11138_1:N:0:46
CATCAACTTCCCCCCAGATTCTACCACTCACCTACAAACCAGGGGCAACTTACACCAGCCAATTAACCTCCCAACCTGCA
TGTCTTTGGGATGTGGGAGGAAACTGGAGCATCCTGAGGAAATGCATGCAATCACAGGGAAAACCTGCAAACTCCACACA
GACAGCACCAGTGGTCAGGATCGAACCCGCGTCCCTGTCGTTTGTGAGTTGTGTCATTGAGCCATCTTCCTTGAGTATAC
TCAGTGACTGGTATATAAGATCATGAGGGACATAGACAGCGTGAAAGCATGCAGTCTCTT
>M00285:128:000000000-BF978:1:1101:28643:11138_1:N:0:46
CTAATTAGTCTTTTGTGCGTCACCTTGTCGAATGCCTTCTGAAAGTCTAAATACACTACATCTACGGCCTCTGCCTTGTC
CACCCTGCCTGAGATTTCTTCAAAAAACTCCAATAAATTGGTCAGGCAGGATCTTCCCTTCACTAACCCATGTTGACTAG
GACCTATCTTGCCTTGCACCTCCATGTATCCCATCACCTCATCCTTGAGG
>M00285:128:000000000-BF978:1:1101:5444:11140_1:N:0:46
GGAGAGATACGCTTCCAAAGAGCCAGCAGCAACGCGATCGGCTGAGCGGTCAGATCTGCGGGTTGGGAGCTGGTGTAGGC
TCAGCTGTGTCACCAGGTGACCACCCATTGTCTCGCGGTGTTGGGGGAAAGGCTGGACCAGACACGGGGGGGGGGTGGGG
GGAGAGGACCCTCACGTGTGGTAGTCTCTGACGCCGTAGATTTTGTTCTCCACGTCCACGGTTAAGGGCACGCCATCAAG
ACACTCGTTACACACCACGCAGCGGAAGCAGCCAGGGGGGTAGGACTTGCCCAGTGCCTG
>M00285:128:000000000-BF978:1:1101:2812:11140_1:N:0:46
TCCATCCCCACCCTCCATACACACACTCCACAAGCTGAAACATGCATTCACTCCATGCCAACACTTAAATAGTTGTATTT
GATCTCTGAGGTCAGAGGTGTCGGGAAAGCTTCCACCAATAGAGTATTCCAGCGCAAATGCCCACTGATCCTGAAGCTGA
GAACTGTTACAAGAGGGAACCAGCATTTGCTGTTTTGCAACTGACTCTTCAATTTTGT
>M00285:128:000000000-BF978:1:1101:18641:11142_1:N:0:46
AAAAATAAACAGTGTGGAAAAAAAAGAAATAACAAAGTAGCGTTCATACGTTCACGGACTGTTCAGAAATCTGATGGTGG
AGGGGAAGAAGCTGTTCCTGAACTGTTGAGTGTGGGTCTTCCAGCTCCTGTACCTCCTCCTCCGATGGAGGT
>M00285:128:000000000-BF978:1:1101:4161:11144_1:N:0:46
TAGGTTCTGGAATTTGTAGAAGTAACTATCTAAAATGCAGGTATGATGTGATCATCAAATTTTCAATTTCTTTAAATTTC
TGTATGTTTGATTATAGCCAATCCAATAGCCTTGCTCAAAGCTGCAAGGCATTACACAGATCAGTC
>M00285:128:000000000-BF978:1:1101:10681:11146_1:N:0:46
CCCATAGGCCGCCTTAACTGCCCTATCCACCTGTGAGGCAACTTTCAGTAGTCTGTGGATATGAACCCCCAGATCCCTCT
GCTCCTCTACACTGCCCAGTACATTGCAATTTACCTTGTACTCTGCTTTGGAGTCCTTCCAAAGTGTACCACCTCACACC
TCTACGGATTGAACTCC
>M00285:128:000000000-BF978:1:1101:2664:11147_1:N:0:46
GTAATTAACACCTGTTTGCATCAGCCACTTCAACTTTCAGGATTTCCAGTGTCTTTTTAGAAAGCTCCAAATCTTGTGTG
AGTCAATGTCTAGGAATTGTGATGCTTTCTCATTAATTAATGAAAGCACTGATATTTAATGTCAGTTGAAGTATAGTTAT
TACTGGAATCTATCACCAGGGACAGAGTGACTGAGCACTTGAACAAGTCTGAGCTTATCAAAGATTTGCATGGATTTGTG
>M00285:128:000000000-BF978:1:1101:10483:11147_1:N:0:46
GAAGATTTTGCCTCACGAGCCTGATAGAATTCTTTGAGGAGGTGACGAGGAAGCTTGATGAGGGCAGAGTGGTGGATGTA
GTCTATATGGATTTTTAGTAAAGCGTTCGATAAGGTTCCTCATGGCAGGCTTCTTCAGAAGGTCAGAGGTTGAGGCATCC
AGGGGAGTTTGGCTGTGTGGATCAGGAATTGGCTTGCCTGTAGAAAGCAGAGGGTTGTGGTG
>M00285:128:000000000-BF978:1:1101:29330:11148_1:N:0:46
GCAGCGGACGACGGAAGTTGTATGTACTCTTTATTTCGCAATAGCATACAATAAGCCGAACTTGACTGAACCGCTCGCCA
TCACGCAACGAAATGCCACCATGTTTCAAATGCCCAGTTCATGCACCAACACATCTATTTATATGCTGATCCAGAGCAGA
TGCAGACATGAGCTGAGGAACGCTGTGAAATACCCATTGAATTTTATTGTTAAACTGATTAAACCATAAAACGCCTGAAG
AGCTTCTCCCACGGTAACTCCATTCTCGCTGCGCCGCCTCCTCAGCTGAGCGTTCTCTAT
>M00285:128:000000000-BF978:1:1101:11667:11152_1:N:0:46
TTATTGTCATACGCACAAGTACATGAACGCACAGCTGGAACGAAAAACTTACTTGCAGCAGCATCACAGGCACATAGCAT
CATAAATTGGTAAACTGGTTTATTATTGTCACATGTACCAAGGTACAGTGGAAAACTTTGTTTTGCACGCCATTCATACA
GATCATTTCATCACATCAGTGCATTAAGGTCTTACAAAGGGAAACAATAACAGAATGCAAAATAAAGTGTTACAGTTACA
GAGAAAGTGTAGTGTTGGCAGACAGTAAGGTGC
>M00285:128:000000000-BF978:1:1101:22342:11153_1:N:0:46
TGAGATGTAGTACAGCATCGCCAGTTAGTGACCCCACAGCCAGACTTACAAAACCCTGTATGACATACTGGTAAGCACTG
GTGCAGCTGGTGAATAGAACAATCACAATCCCAATCACTGCACAAAGGCTGACAATCAACGTTGCAATTGATCCATAAAT
AAATTCTGGGAAATAAAAGTGTCGAAAAATCAACAATCCACAAAGATTAAAGATTATTATTACTGATAATGTAATACTTT
AAACATATCTTCTCCCCTCCTTTTTTCAGTCTTCTCATCTTGTACTGCGCCATGATATC
>M00285:128:000000000-BF978:1:1101:11336:11153_1:N:0:46
TGCTGTCATGGGAGGAAACTGGGCAAAATTCCCATTTTCCCCATTCGTCTCTGCAATCCAGGGGACTACTGCCAACTCCA
GCCCACCCTACCCGTCATCTCCCTCCTGAGTACATGCCACTCTGTATTAGAATGGGGTCAGAGTACGAACCAGTTTGTTG
CATGCACTGCCTTCCAGAGTTGAATACCCTACCAATCCTTAATGGTCTGACCTCAACCATACAGGAAAACACCTGAGCAA
ATCA
>M00285:128:000000000-BF978:1:1101:23127:11154_1:N:0:46
CAAATGTATCAGGGCAAGAACGACCAGGCTGAACAATAGCTTCTTTCCGCAAGCCATCAGAACTGCAAACTCTCTCATCC
CTCCATCTTCCTTTGTTAGCACTAAGAGATGCTAGATGCACAGAAATGCACCAGCACTTTAAATGCCCGACACCAGCCCG
TTCACTTCAATAACTATTTATTTATTTACTGGCCACTTTTAATTTAATCTGTGTAATAATTTAATTTCAACCTCCATAGC
TTCTAATGTGTAATGTTTTGTACTGTGTATTCTGCCAAGTGTGTATGTGTGTCTCTGTTG
>M00285:128:000000000-BF978:1:1101:17708:11154_1:N:0:46
CTTGATGATGTGACAGTGAGTGCTGACAAGGGTAATGTTCTTGAGTATGTAGCTATAGAGAGTGAGGAGGTGATGAAATT
GTTAAGTAGTATCAAGACTGATAAGTCTCCGGGGCCTGATGGAATATTCCCCAGGCTGCTTCGGGAGGCGAGGGAGGAGA
TTGTTGATCCGCTGGTGAGGATCTTTGAGTCCTCGTTGTCCACGGGGATGGTGCCGGAGGATTTGCGGGTAGCGGATGTT
GTTTAAGAAAGGCAGTAGA
>M00285:128:000000000-BF978:1:1101:20787:11156_1:N:0:46
CAAAGCAGTTTTCATAGAAATTTGCTCTCACATGTGGGCACACAGGGCTCCTGGGAGAATCTTACAAAAATTGTGTAGTT
ATTCCGGTGGTGTTGGCCAATGTTTATCCCACAATCAACATCACTAAAAGATGATGCCTGGTCATTATCATACTGTAGTG
TAAGATTATGATTAGATTTATTTTTCAGAATCCTAGATCAAGTTTTAAGTAACAAATAATTCCTGATTTGTGAAGAGCCG
CCAAGATCACTTTATTTCGTTTGGAATATGCGATAATCATCCCATAGAATATACACCAGT
>M00285:128:000000000-BF978:1:1101:15610:11156_1:N:0:46
CATCGACTCTTAAAGACCTCCCATCAGTACCATTCACCCACTTATTTCCCTTGACACACCTGTTCCCGCACAGAATTCAC
CTGTTGCACAAATGCATTAGTTACAATTCGTGATGTCGAATCAATCTGCC
>M00285:128:000000000-BF978:1:1101:5455:11156_1:N:0:46
TGTGGGTGGTGGAGGAAATGAACATTCAAGTGGGAGATTGATTGCCAATCAAGCAGACTCCTTTGCACAAGTTTCTCTGC
TGCACCCAACCAGGCGATTTGATGGTATTCCATTTCACTCCTAACCTGACAAACGGTGGAACGGCTTTGGTGAGTCAAGA
GATTAATTACTTGCCACAGAATGTCCACCCTCCAATCTAATCTTG
>M00285:128:000000000-BF978:1:1101:23171:11157_1:N:0:46
ACCAGGACCTGCCATCAGTGATGTTCACTCCGAGGAGCTTAAAGCTCTCAAGCCTCACGATCTCGTACTTTTGGTGCAGA
CAGGGGAAAGTGGGAACGTGGGCCAGAGAATGGTCGATACAATTTAACTTGCTTAGCTGGGGAGGGGGGAGGCTGGATAT
TTGCCAACATAGTTGACCTCTCCATACTTCAGTCTGAGGTACCCACATGTTTTAAGAATACCACTATCATCCCTGTCCTG
AAGAAGATCAAGGTAACGTGCCTTAAC
>M00285:128:000000000-BF978:1:1101:9807:11158_1:N:0:46
AACCCTTGGAGTAACTACTGGAAGATATTGTAGTGTATGTATGTCATGGCGCTGAGACGTTTGGTAACAGGTACTTAACT
GCACCTATTACCCCAGAAACGTTAATCGCCGATATAGAAACTTATTTCCTATTTAGCGAAAACTGCGTTTAATGCTCAAA
ACATTGATTTGCCACTTTTTTTCAGTAAATGCTTGGAGTTTCTACTGGAAAACAGTTGTAGTGTATGTGTTTCATAGTGC
TGA
>M00285:128:000000000-BF978:1:1101:7395:11159_1:N:0:46
TGTTCCACAATATCTGCCTCTCTGAAGAGCATCCAAAATGTGGTTGTCCACGCGAACACCTGTGTCCTTCCACAGGTTAC
CAACACAGTGGACTCCACTGGACTACTCCAGAAATCTATCCGTGGATTGTAGTGACAAACACAGTTACTGTCCTTCATCT
GTCAACAGAAACAAAACAGGCTGCTGTCTCTCTCCGTCTTTGTCTCTCTCTCTTTTTTCTTTCTTGTAATGACCTTATCA
CGTTAGTCTTATCTTCTGTTGACGTAATACGTTCTTATAGGCGCACACACACAAAAAATT
>M00285:128:000000000-BF978:1:1101:25784:11159_1:N:0:46
GGGCCAGTTTCGCGGAAGGGATAGCAGTCCCTTTGCCCCACCACTGTAGCTATAACCTCACAATAGTGAGCCGGGCACAT
ACTGGTTCAGCAGACACAAGAGGTGTTGGAATCTGGAGCAACACACACACACACACACACACACACACACACACACACAC
ACACACCCACATACACACACACACACACACACACACACAAGATCGGAAGAGCACACGTCTGCACCCCAAACACCCCGCGA
AATCGCGTATGCCGTATTCTGCTTGAAAAAAAAAAAAAACAATGCAGTACTACAGAAC
>M00285:128:000000000-BF978:1:1101:8805:11160_1:N:0:46
TCTTGATTTAGTTTCAAGGTGCAATCACAACTTGTTTTTCAATGAGATGCTATTTTTACCACTTTTTTTTTCACTTTGAG
GCCACTCTCCTGAACCAGCTCGATGGGTTTGCTTTAGGAGTCGTCCTGTGTTCTGTTGACGCTGGAGAATCCTGGACCAT
TGTTAGAGTTGCACCAGAGTCAAACCTGAACCTCCCTCATCAAGTGGCCCTGGACCAAGTGAAGATC
>M00285:128:000000000-BF978:1:1101:3241:11161_1:N:0:46
GACCCTTCATCTGGACTCTGTAAGACTCTTCATCTTGATCTGAGTCCAGATGAAGGGTCTTGATCCAAAATGTCAACTGT
CCATTTCCCTCCATAGATACTGCCTGGCATGCTGAGTTCTTCCAGCCCTTTGTATGTTGCTCCAGATTCCACCATCTGCA
GTCTCTTGTGTCTCCTGACTGATACGGATAATGGGTTACAGAACTTTAGGAATGGCTTCTTCTCCAGAATTTATTCATCA
TCCCCTTCATGTTACCATACCCTTTGTGTTAATAAACAGTTGAG
>M00285:128:000000000-BF978:1:1101:4280:11164_1:N:0:46
AGATTGTGTTTGTGTGCTTCTATGTGTGTGTCTTTGTGCATACCTGTGTGTGGAAATTACGTGTGTGTGTGTGTCTGTGC
GTATCTTTGTGTACCTGTGTGTGTGTGAATTACGTGTGTGCATGTGACTCTCTGCATATCTGTGTCCCTGTGTGTGTGAA
TTATATGTGTGTGCGTATCTGTATAAGTTACATGTGTGTGTGTACATGAGTCCTGTACAACAACGTGTGCGGTGTGTGGT
GGGT
>M00285:128:000000000-BF978:1:1101:17721:11165_1:N:0:46
GTGGGAGGGGCGGTACTGAGGGAGGGTCACACTGGGAGGGGCGGTACTGAGGGTCACACTGTGGGAGGGGCGGTACTGAG
GGAGGGTCACGGTGGGAGGGGCGGTACTGAGGGAGGGTCACACTGTGGGAGGGGCGGTGCTGAGGGAGGGTCA
>M00285:128:000000000-BF978:1:1101:25281:11166_1:N:0:46
GATCTACACTCTTTCCCTACACGACGCTCTTCCGATCTGAATTCCCCTATTCCCTTTCCCGCCTCCCTTCCAATCTAAAT
TCCCCTTTTCCCCTACACGCCCCCATTCCAAAATAAACAGCCACATCCCCTCTACGGGCACTCGGCGAACGAGCGGTGCG
GCCCTTGCCCACCCTACGGAATCAGACGAGCGGGCGACAAGGACGCTCCCACACAACAGAACATGACGGAAGTGCGGCGC
CGACGCCATGCGTGCAGTGACAGAGAATATGCAGTATGAAGGACGAGCGAACCACGACCT
>M00285:128:000000000-BF978:1:1101:11039:11166_1:N:0:46
GGGAAGCAGCAGTCCAGTTCAGGCACATAAAATGGTCATATCACCCACAAGATGCAGGCCAAGTCTTCTTATCAGCACCT
CCCAAATGTGTGACCTCTGCTGATAATTAGGTTATGGGCAACAGGCTCATGTGATCATCATCTGCAGGTTTCCCCCAAGT
CTTGAAGTGTCATTACCTCAGAGTCAAGAGATCAAAAGTGGTGGAACTCCACTTCATTGCATCCTGGGAGAAAAACGTTA
ACTGAATAATGTTTCATTAAGACCTATAATGATGTAAAATTGATGATACTCAATTCAAGT
>M00285:128:000000000-BF978:1:1101:22797:11166_1:N:0:46
GGCAGTCCTGGTGTACTTCCCAGCTGGTGAAGTATTGTTTTTTGGATAAACAAGTTTCTGCTGGTATCATCTGAGTAATA
CCAGGAGAACCTTGTTTGCCGTGTGAGTTCACTCATATGTATTTTGGTGACATCCATATTTAAAAATTATTTTTTAACTG
GCCTGGAAATTCATCCAATTAACATTATCTTCTCAGTGCTGCTAAACTTTCAAGTTTTGTTGATACTTTCAAAATTGTTA
TTTCCTAACACTTCATGTAATATCATGGCTCGGTCTTGAGGGTTCAGGTCTGTCACTTCT
>M00285:128:000000000-BF978:1:1101:21670:11170_1:N:0:46
TTTTTGCTGTCAACTTGTAATAGCTGAGTTATCAGCCTGGGTATGCAGAATGCACATTCTTCTAGTGATGTATCGGTTTA
ATTACAGAAACAAATCTATGCTGTCTATTTTTCACTCTGCATTGGTGTGCAATGACTGCTGGCAGTGTACTTGTATATGA
GGTTATCATGGGGTCTTAGTAATTCTTAAATTATTGATCT
>M00285:128:000000000-BF978:1:1101:2746:11171_1:N:0:46
AGGCTTTACTCTAGTTAACTCTCTCTGAATTGCTTCAAATAGGAACATCTTTCCTTAAGTAAGGAGACCAATATTCTACA
CAGTATTCCACATGTGGTCTCAACAATTCCCTATAAAACTGAAGCATAAGATATCTTTAATAGTCACATGTACATTGAAA
CACACAGTGAAATGCATCTTTTGCGTAGAGTGCTCTGGGGGCAGCCCGCAAGTGTCACCACACTTCCGGCGCCAACATAA
CATGCCCACAACTTCCTAACCTATACATCTTTGGAATGTGGGAGGAAACTGGAGTACCCG
>M00285:128:000000000-BF978:1:1101:7810:11171_1:N:0:46
ATGCATGAACATGCAGGGAGTTGAGGGATATGAATCACGTGCAAGCAGATAAATTTAGTTTAATTTGGAAGTATGGTTAG
CACAGACATTGTGGGCTGAAGGTCCTGTTTCTGTGCTGTATTGTGTTGTACGCATCTTTTGCCTTGCAGTCACTCACATT
TGCTTCTTGTTCATGTGTGCAGCGTTTGCATACAGTGGCAAATTCAGTCTGTTCCTTGGCATTGACCCAGA
>M00285:128:000000000-BF978:1:1101:26216:11172_1:N:0:46
GGGGATAACATCATAGCTTCTCTTCAAGAAAGTAACACAGAATGTTCTACATCTACCTGAGAAAGTAGGCAAAGCACTGG
CTACACATTTCACTCCAAAAGTTAGCAAGTTCACTTGTGCAGCAATCCTGCAGAGTTGCAATCAGCCTAAGGTTTTGTGC
TCGGGCACAGAATTATGAATTAAACAATAACCTGTGACTACGAAGCAAGGGAACAATTAACAGAGGCATGGCTAAAAGAA
AGTTTGCCTTTGGGCAAGTATCCTCCATTCTATAACCTGCACTTTGAGATGCATGCATGC
>M00285:128:000000000-BF978:1:1101:11179:11172_1:N:0:46
TTGTGCTTAAATCCCTTCATGGATTCATCCCTCCGATCTCCATAATTTACTCCAATGCAACAATCCTCTTGTGTTTTCCG
ACTCTGGCTTCTCTTGCTTCATGATTTTTTATTGTTCATTCGTGGGATTGGCAATTAATTCTCCATCCCAAATTGCCCCT
GAGGT
>M00285:128:000000000-BF978:1:1101:8211:11173_1:N:0:46
CAATCTGGAATGCAATGGTTCAACGGTGTCTAAACTATTCTTTCCTATAGCAGTTAATTCTATCAACAACTTCTACTTAA
AAATCTCCTTCAACAAACATTCCAAAATGATTCACTGAAATGTTACCGAGCAAAAGTCCCACTGTCCAACTTGAGGAGAT
ACTAAAGTAGATGACAAAATAACTGGA
>M00285:128:000000000-BF978:1:1101:2843:11174_1:N:0:46
CCCACACTGGCATGTCACTTTTGTGCAGTGAATGCTTTTCATTTTATTTGATTCCAAATTACACACACACCAGAAGTAGG
CCACTCAGCCCCTCAAACCTGCCCCGCCATTCAATGTGACCATGGCTGATCTGCCCCAGGCCTCAACTCCTCTTCTCTGC
CAGTTCGCCAAGACCCCCAATCCCTCAATCTTTCAAAT
>M00285:128:000000000-BF978:1:1101:9630:11174_1:N:0:46
GCACAGATTTGATGGGCATATTCAGGGAACCTTGCATTCTGTCCAGGGCTCCATGGGGAGTCCAGGTTCAGTTGCAGTTG
GGGGAAAAACCCAGAAGAGTGCAGCCAGCCAGTTTGGGATTTCTGTGTTCACACATGCATATGCAGGAACCCCAACCTTG
CTAACACTTGCATGGGGAAATGCCAATATGTGTGGAGCAGCCAGTATATCACCACATAGTCCAAGCAAGACTGCTACTTC
AGTGGGTTGAACATTGTATAATCATGCTCTACCAGTACAATGGCATGCAAAAGTTTAGGC
>M00285:128:000000000-BF978:1:1101:22183:11175_1:N:0:46
ATATCTCTCACTGCCTTGGTGTAGCAGCCAGCATAATCAAAGACCCCACCCATCCAGGACATTCTCTCTTGTCTCCTCTT
CCATCGGGTAGAAGATCCAAGAGCCTGAGCATGTACCACTAGACTTAAGGACAGCTCCTATCCCACTGTGATAATACTAT
TGAATGGTTCCCTTATACAATGAGATGGACTCTGACCTCACAATCTACCTTGCTGTGACCTTACACCTTATTACACTGCA
CTCTCTCCGTAGCTGTGACTTCACTCTGTACTGTTATTGTTTTTACATCAATGCACTCTG
>M00285:128:000000000-BF978:1:1101:11544:11175_1:N:0:46
AGACTTATGCATAATGTAGCCTGCCAAAAGACAACTCCACCTAAACCTAGAACATAGTTCTTAAGTCAATTATAGGTAGA
AAATAATTTAATGGCACCTGCAACCACCACCTACTATTTCATCAGCAGCTAATGATTTCTTTAAATGATTTTTGAAGTTC
CTTTCAAGACCTCACATAATGCCTCC
>M00285:128:000000000-BF978:1:1101:6793:11175_1:N:0:46
CAAAAGATGCGTTTCGATGTACATGTGACTAATAAAGATATCTTACCTTAACCTTTCTTTGAGCATGACATCATTATTTC
CTTTATACATATTTCACAATAAACTGTCTGAGGAGTTCTTACACAGGTTCCAGCCTTCAATGTAATGTCAGAGGCTTAAA
CTATGGCCTTTTCCCACAGAGCCTTTACACCAGTGCATCCCTCACACACAGTCCTGCACTTTGGAATGTGTCAGTATGTA
ACATTTGGTTGTAGACAATTCCTTGCACTGCAAGACAGCAAATTTCAGGCAGAGCAAACT
>M00285:128:000000000-BF978:1:1101:5033:11178_1:N:0:46
ATTCACGTAATTAACGCAATTCTCGTGGCAACAAAGCAGCTGAAGTATGAATGAACACATTCCTCAAGTAGAGTCTTCAA
CAATCCACCTTTGTTCACAATCAGAATTTCATTTAAAAAAAAACTGCGACCAATTCTCAAAGAATGGTGGCACGTTTTGT
GTAAATTACACAAAATAGATTAGAAGATACAAATGTTCATTTATTTTATCGGAGCAACTTGGTTTAAGATGCTTTTCAAT
TATAAACAACCTCTAATAGAAACATTTTAAGTTATGGATTTGTCAATTCT
>M00285:128:000000000-BF978:1:1101:13941:11178_1:N:0:46
GGTGGAGACCCTGTATCAGGACAGCAGTCTTGATGCAGGGTCTCCACCTGAAGCATTGACTATCTTGTCTCCACAGTGAT
GCATGTGTTAGAAATATAAACAATGGGATTTCTGTGCATAACATCACCCAGACTGTGTACAGCTCAGGTTAGATGTG
>M00285:128:000000000-BF978:1:1101:11383:11181_1:N:0:46
GTTTACCAGTAGTTACAGGTGCAAGACTAGTTCCACTTATTGCAGGATTTCCTTCAGAAAACCGAGGGGAAAATTTGCAC
AAGTATGATTGTTAGTTTTATAACAATTCTTCGTAATTGGGAGTAAGTGAAATAAGCAGATGATGGAATATAGTAATATG
ACAATTATGGATTAATTTTATCAACGTTACCAGTTACTATTGGTTGACAAATTGATTTATCAAACCCTTGATTGTCAGCC
ACCCACAGAGCCTATCAGTTATTTACAAGGTATATATCTTCAGCAA
>M00285:128:000000000-BF978:1:1101:18320:11182_1:N:0:46
AAAAGAAGGGGCCCCAACACCGACCCCTGCGGAACACCACTAGTAACCGGCAGCCAACCAGAACACGATCCTTTTATTCC
CACCCTCTGTTTTCTGCCATCCAGCCAACTCTCCACCCATTCTGTTATCCTGCCTGTTATTCCGTGATCTCTCATCTTAC
TAATTAGTCTTTTGTGAGGCACCTTGTCGAATGCCTTCTGAAAGTCTAAATACACTACATCTACAGCCTCTCCCTTGTCC
ATCCTGCCTGAGATTTCTTCAAAAAACTCCAATAGATTGGTCAGGCAGGATCTTCCCTTC
>M00285:128:000000000-BF978:1:1101:7113:11184_1:N:0:46
ACAGTCTAAAATAACTCTTCAATGGTTTTCATTGAAGGAACAAGAGATAGCAATGGATGACAGAAATGTAGTCTTGCAAG
ACACAAATTTCTGTGATCTGACAGCATATTTCTACTTTATTAAATATTTAGAGGGCTTGTATTATCTTCAACAACATTAA
ACTGATAATTTCCACTGAACAGCATGGAACTCCA
>M00285:128:000000000-BF978:1:1101:6467:11185_1:N:0:46
TAATCTGGTTGCAGGACTCCCAATCATTAGTCCAGGTTGGCAGTTTAATCACCGTATCCCTTTGATTCATAGAAACACAG
AAAACAAGAGGAGCAGGCCATTCAGCCCCTCAAGCCTGCTCTGCCACTCAATACGATCTTGCCCAACTCTTGAATATACT
GAATGATGTGACTTTGAGCTTTCGGTGGCAGAGAGAACCACTGGTTCACCATTCTCTACAAGAAGTTTCTCCTCAGGTCA
ATCCCACACGGCTCACCCCTGGTCCTATAATGCCTCAATATCAGGAACATCCTTCCTGCC
>M00285:128:000000000-BF978:1:1101:15624:11188_1:N:0:46
CAGAAAGTCACCAACGCAGACCAGCTGAGATAAAATGGCTTACTTCCAATGCGAGGCATTACTTGATTACTAGTTTCCAC
AACCACTTTCCAGCAGGGGTCGCTAGACAACCATCAGGAGTGGGAACCCAGACCTAAGATGTAATTCACCTTTAAAGGTG
CTATAAAAATGCACGTTTCTGTTATTGGGTTTTCCTTCTCTAGCCTGGCAGTATTAAGCTGCGATTGCTGCTATAACAGC
CCTGGCCAAGATCAGATAGATGAGTACAAACCAGTAATGGAACCTGGGTCAACCGTACGC
>M00285:128:000000000-BF978:1:1101:20443:11188_1:N:0:46
TAGCTAAAATTATTGATTTGCATGTTTCCTCACAAACCTCATGGAATATCAATAGGAACGCAGTTGTAGTGTATGTATTT
AATGCTGCTGAGCCGTTTGGTAACATTGATTTAAGTGTACCTCTTACCCTTGAAAAGGTAATCTTGATATATCACCAGAT
TACTTACTAGCCTAAAACAGCGTTTTTTGTTTTTTAAGCTAAAACCATTGATTTGCAAGTTGATTCAGAAAACGCATGGA
GTAGCAACAGGAAAACAGTTGTAGTGTATGTATTTCATGCTGCTGAGTCGTTTGGTAAC
>M00285:128:000000000-BF978:1:1101:6859:11188_1:N:0:46
GAGGGGGAAAGGAAATAATGGAATGAGACTTGAGTGCAATGACTACACCCCATGACTAGCTATGAGCTAGCTACATACAG
GCTGCCATCCCCTTCCCAGGGTTTGAAGGTCAATATGGAAGTTCCAATCCAGCAAAGGTCAGCTGGGGAATGAAAAGCTG
TGCTGGAGGTTCCTCGTC
>M00285:128:000000000-BF978:1:1101:23790:11192_1:N:0:46
GAGAGCGGCCAGAATTGAACCTGTGTCACTGGTGCTGTAATAGTGTTAAGCTAACCACCATGCTACCATGCCGAGTACTG
AGAAGACACGTGAGAACTTTCTGTCCGAAAAGTACGACTTGTCCTGGGACAAAGCATGCTCCGCAGCTTGTCACAGGGAG
GCAGACAAGAGAGACCTTACATAGATTCAACTGACCCCAGCACCACTTATTCAAATAGTACTGGAGCAAGAGACCCTCCT
GAAAACATTAATGTTTGCCAGGGTTTGCAGATCCAGTCAAAACACATCAGCCTTCACTG
>M00285:128:000000000-BF978:1:1101:13438:11192_1:N:0:46
CAAGTTAGAAAATCCAGTATCCAGTTGCAGAGAGGAGAGTTAATGCCCAGAGCGCTCAACTTCCTGATAAGCTGTTGCGG
GATGATGGTGTTGAAAGCGGAGCTGAAGTCGATGAATAGCAGTCGGCAGTATGAATCCTTCTTCTCTAAGTGATATAGTG
CAGAGTGCATGGCAGAGGAGACTGCATCATCGATGGACCTGTTTGCCCGATAAGCATACTGATGAGGATCCAAGGATGGG
GGGAGGATGGCTCTAATG
>M00285:128:000000000-BF978:1:1101:5261:11192_1:N:0:46
GTGGAAGTCTTACCACTCGGGTTGTGGTGCTCCCAAAAAGCATTTCAACATCTTGCTATGTTAAGCATTGTATGAAGTAA
GATGGTCTGCCTGAGACATTGAAAACAGGAAGATTGAAAGATTTCACTGGAATGGTAGGGGGATTCATTGTATCCCTACC
ACTGTGACTTTCAGCAGACCGACAACTCTCTGTGATATCTGCACTGCCCAACTTCCCTTGCTCTGGCTCTGGTGGTCATG
CTCTAGATGCCCAAGGCCTAGCTCTGGAATGCTCTTCCTCACCTTTCTTTTCTCCTTTA
>M00285:128:000000000-BF978:1:1101:24187:11194_1:N:0:46
GTGTGTTTATCCCCTTGCTCTACTCTCTATACACACGTAAATGTGTGGCTAAGCGCAGCTCCAATGTCATCTTCAAATTT
GCCAACAACACTACTGTTGTTGGACAAATCACAGGTGGTGATGAGTCAGCTTGTCGGGGTGAGATGGGACACCTGGGTGA
GTGGTGCTGCAACAACAACCTCTTGCTCAACATCAGCAAAAAGAAAGAACTGATTGT
>M00285:128:000000000-BF978:1:1101:22110:11196_1:N:0:46
GAGACTGTTGGATAGGTACATGGAGGTAAATAAGATAGAAGGTTATGGGTAAGCCAAATAGTAGGGACATGATCGGCACA
GCTTTGTGGGCCGAGGGGCCTGAATTGTGCTGTAGGTATCTATGTTCAATGTTCTCTGTTCTCTTCTGGACCCTCTCCAA
AGCCTCCACATCCTTCCTCTGTTGACAAAGACGAG
>M00285:128:000000000-BF978:1:1101:7908:11197_1:N:0:46
CCACCCACACCTCAGGTGTGAGAGTGTCTCCTGACTCTGAACCTGTTTGACCAGTAACCTTTGTCTCTGAACTCGCTTGA
GCATTGGCTGTGGCAGAGACCCCTGTCCTTGTCCTCCCCACTATTGGATCCTTTAAATCAAAACAGTAAGACTCCACCCA
GCCTTCCAGCACCATAAAAAGGGCTGAACCCCATAGCCCAGTCTCTTTTATGACCCCTGGGAGTAGTGAGACAACACTGC
AGAGATCACTGGTAAGAGTTGTTACGAAGTAGCTTACTTAGGCAAATATCCCTTTA
>M00285:128:000000000-BF978:1:1101:6628:11198_1:N:0:46
GATCTACACTCTTTCCCTACACGACGCCCTTCCGATCTGGACTACACGCTTTCCCTACACGGCTCGCTTCCGAACTGAAC
CGCACGAGTTCCCTCTACGGCGCTAACCAAAACACACAACATCGATCGTAATGAAAAGGCATCACGTGCAAAAGGCAGGT
CGCGAAGAAAAGTACGACACATTGTATGCTCGGTTTGGCCACCGCAAGCGACGTTAACTAATTGACGAGATGGTCTTGCT
GGCCTGTACAGCCAGTGTTTCATTCTCATTTTACTCTTATATCACACTCACAGTCAGACT
>M00285:128:000000000-BF978:1:1101:7002:11201_1:N:0:46
GCTAATGTAAGATCATTTTGATTTATAAATAATCTATCATGTACCAGGCGACTTTGCTCTGTAAACTACTTGGGCCTGTG
GAGCCAGCAGGGATACCTCACACGTGCTGGAACGTAGGGGGTGGGTCACCACTCTGATGTCCACCCAGGCTCCAACTCCC
GTCAGACGAGGGGACGGGATGGACCATCAGCCACGTCTCTCCCCGACCCTGGCGGGTCCGGACCGTATAAGCCGGGGTGG
GTTC
>M00285:128:000000000-BF978:1:1101:28905:11201_1:N:0:46
AAAGATGCATTTCACTGTGTGTTTCGGTGTACATGTGACTAATAAAGATATCTATCTAGTAATCTGAATCTGGGTGATTT
TTCTCTAACAGTGAAGAAGGTTGTCTAAGGAGACACCAGGACATGGATCGACTGGAACTCTGGGTGGAACGGTGGCAGAT
GGAATTTCATCCAGACA
>M00285:128:000000000-BF978:1:1101:15676:11203_1:N:0:46
GTTGATTGATTAATACAGATGGGAATACCTAGTCTTGGAATGGCACAATGAGAATGGGGCCTCTATATCCAATCTATTTG
AAGATGTCACCAGTGATCTCAGTGCTCTGAGTATAAAGCACAAGCGTCAAGCTGTATAATCTGCAAACATATCTAGGGTT
GGGGTTGAACCAAATTACTACAGTGATCCTAATCAAAAAGCTGGATTTAAGCCAAGGCTGTCCATTCACAAACAAAACCT
AATGGCACTTGACTGAGAATGGATTCTTCTCCCTCATCTGTTACAATAAGAAAAGGGTCC
>M00285:128:000000000-BF978:1:1101:12335:11203_1:N:0:46
GAAGTATTAGAGGCTCCTTTGTATAATTAGAGATCGCAAGCTTGGGGTAGGGTTGGAGCAACATTGAAGGGTGGGGAGTG
TGAGTAGGAAGCATTGTGGGTGAGTCACTGTTGGGTTTGGGTGCCCAGAAGG
>M00285:128:000000000-BF978:1:1101:3362:11203_1:N:0:46
CTATTGGTTAACCAATCCTCTATCCATGCTAATACATTACCCCCAACTCCTTGCATCCTCATCTTCTGGATGTCTTCTTT
GTGGCACCTTATCAAATGCCTTCTGAAAGTCCAAGTATACAACATCCACCTGTTCCCCTCTATCCACTGCACTCATTATA
TCCTCA
>M00285:128:000000000-BF978:1:1101:19011:11204_1:N:0:46
CAACATATTATTCATACAATTTGTTTTGGGCTGACATCACACAAAAGTATGTTTCTAAATTGCTATTGTACATTAAAAAT
GGCTTGCAGTTATGTATGAAAGTCACATTTAGGAACCTCAGAATCCATAACCAAAATAATCACACTATATTAGAAGGTAA
TGTCGCTAAAAGGTTATTATTAAAATTATTAATTATTTCCTTTCATAATTCAATTAAACTGCATAAAACTCAATTTCACA
>M00285:128:000000000-BF978:1:1101:14943:11206_1:N:0:46
AAAACAGAAAATGCTGGAAACACTCAGCAGGATAAACAGCATCTGTGGAAAGAAAAACCAGAGTTAACGCTTCATTTCGA
AAATGTTTCTGACACACGGTCTTCAACCAGCAATGTTAATTCTGTTTCTGACTTGATGAGGGTTCTG
>M00285:128:000000000-BF978:1:1101:24909:11208_1:N:0:46
TGCAAGTAACCAAAGGCCCAAACATTCACCATAAAATTCCATCAATGTGACCACTCTGTCTATATTTTCTGATATCCTTT
AGAAGACAAGGAGCAATTTTTGATAGCCAAATGAAAATGCTGTTTTACAAAAAATATAATAATCTAGATTTTACAGTAGA
CAGCCTGGATTCCTACTGAAGTGTGAACCCCAGGTTAAAATGGTGAACCATTCCCACAGGGAATCCAAGGTGGCGATATC
ACAGACCTGCTCCAATGGA
>M00285:128:000000000-BF978:1:1101:18739:11208_1:N:0:46
ACAACATAGAAACAAATCCTTCAACCCACCGAGACTGCACCAACCATCAACACCCATTTATTCTAATCCTACATTACTCC
CACATTCCCATCATTTCCTCCCAGATTCTCCTGCTTACCCACTGTTGTGTGAAACAGTTCTTTGAGATCTTAAAGGTAGA
GGAACTCTGGACACAGTCTTTGTATTTTAAAAATAGCTTAATCACAAAGGCAAACATGGG
>M00285:128:000000000-BF978:1:1101:25656:11209_1:N:0:46
GGGGAAGGGAATACCTAAGCAGGATTAAAGAAATTCTCACAGAGACATTGAAAAGAACCAAAGAGGATGTAGCATGATTC
ACTCCACAATCGAAGGGGATTACTTTGGTTGGGTCTGGTTAGGCAAGCTCTGGCTTTTTATCACATTCAAACATGTTGCT
AATTCAGCAGAGCTGTGTGACTGTGCGCTGTACTCTTGCTAATTGCTATATCACTCGCCCAGCATGAACAGAGAAGAAGC
TTAAATCCTCTCATTGCCTGCTGTAACAGGGATTACTGCTCTGG
>M00285:128:000000000-BF978:1:1101:17817:11210_1:N:0:46
ATGCACTTCACTATGTGTTTTGATGTACATGTGATTAATAATGATATATTACCTTATAGAAATTACAGTGAACCGTGTGT
GATGTGCAGAAAATATGAAAATGTGTAATGTATGCAGGCAGGGTCAATATCTGCGCTGCAAATCAAAAAACAATGACCGG
ATAGCACGCACATCCCCATCGCCATTCAATGATGTCATGTTTGATCTTATCGGAACATAAGGTCCATGTTTCTTGCCATG
TCGGTGAGATCATGAACAAATCGTCCGTATGAATTAGATATATCGAAAGGTCAAAGCCCG
>M00285:128:000000000-BF978:1:1101:11431:11210_1:N:0:46
GGAGCTACACTCACGTATTAGTCAACCACAATTTGGCCTCAGAAGTCTATATTGGCTCTATGTTCCATTCTTGTCCAGGT
GGCTATTAATTTTCTTCTGGACTTTTGTTCCTGAAAGCCTCCTCAACACTGCCTGGCTTGAAATTGCCAAGTTTGGCTTC
TTCTCTTTTTGAAAAAGTT
>M00285:128:000000000-BF978:1:1101:25762:11211_1:N:0:46
AAAGAGTGAAAACTGAAGTGAGTATTTATAAATCAAGGAATAACTCTATCTGGATCTATACATAATAGAGCATCTTCAAG
AAGTGAGATTTAAAACTACAACACAGATGCCATAAACAACACTAATCCCTCCTCCTGTATTCCCTGCAGGACTGGAGAGA
AAGATGGATAGATGATGCGTTCTGGCGATTGCTATTTTCTGTCATCCTGTTGGTCATAATTATCTTGTGGAGGCCATCAG
CAAACAACCAAAGGTTTGAGCGTCATTTTTGACACAATTTTTCCAGGTT
>M00285:128:000000000-BF978:1:1101:17264:11211_1:N:0:46
GATCTACACTCTTTCCCTACACGACGCCCTTCCGATCTCGTCTACACGCTTGCCCTCCTCGGCGCGCTTCCGACCTTCTT
TCCCCACACGCCGCCCTTCCCATCCTTCCCACACCCTTTCCCCTCACCACCACCAGTGCACACTACTATCGCACACCTCC
CAAGACTCCCCGAGTCAGGAACCGCGTATACCCATGCACGAGCTCACCCGATGTGGACCGCGAGCATAAACACCAAGAAT
CTAGCGTGACTAGGGAAGTTCAGTGAGCGTAACGGTGTTAGCGTACGACCGCTAGATAT
>M00285:128:000000000-BF978:1:1101:16801:11212_1:N:0:46
GCACATGGGAGTAGGTACAATACACTGGAATGGATTGAGGATTGGTTGATGGCCAGGAAAGAAATTAGGAATGACAGGTC
AGTTTTGAGTTGGGAGACTGTCACTAATGAAGAGCAGCAGCAGTT
>M00285:128:000000000-BF978:1:1101:16064:11212_1:N:0:46
AGATCGGAAGAGCACACGTCTGAATCCAGTCACTCCGCGAAATCTCGTATGCCGTCTTCTGCTTGAAAAAAAAAAAATTT
CGCGATGCATACAGACGTGCTAAGCAAAATAAGGTCACGCAACAGTCACATAATTTTAGACAATGAAAAGCGCACTATAT
CCCTAGGCGTGCCTCAGAAATCTTCTAACTCTGCATCCGGTAATCGAACTTAATCCACTCCAATTTGTGCTCATCAAAGT
GATCACGAAACTAATTATGAGTCCTATGGAAGTCATGCTATCCGGCCTTATCTCCTTTA
>M00285:128:000000000-BF978:1:1101:26881:11213_1:N:0:46
GTATAAATATTTTCAAACATCTCTGTGAAATCAAACCTGTCAATTGAATTTGATTATGGATGTTTATCATAGAGTCTTCA
ATGTATAAGATAACATTGAATAATTTATGCTGAAAATGTCTGTATGGGCAAACAGCCAAGTGTTTAAACTGTGGCTTAAT
TAAAAAGAAATGAATTTTGTTGTTTCTGTTGGCACTCTGGTTCTTTTATGACCATATCTGTGGCGACTGGCTGCAAACTA
ATAAACTTCTGTTGTTAGTTCTTTCGCC
>M00285:128:000000000-BF978:1:1101:3484:11214_1:N:0:46
GGGATGACACTCCAGACATTTTCTGATAATCACAAAAGCATGGCCTGCCTCAGAATAGATTTTGAGCAAAAAAAAAGGGT
GAGAAAAGAATCACGTTGATAAAAGCCCCAAAAGAAAGGAGGGCTTGGACAATAGGAAAGGAAGTAAAAGACAGAAGTAA
AAGGGGAGGCAAGAATTATCTTGTTAAACAGTGGTTCTTTTTGTCCCAAGTTGTCTCTGTGAAAGTTGGTAGCAGTATCA
TGACACAAAAAACAAGCATGGACCCACACCAATTTCAATCAAGGATCATGAGCTTTTAA
>M00285:128:000000000-BF978:1:1101:19264:11215_1:N:0:46
CGGGGTGGGACCCCCCCGCACCGTCCCGTCACACACTCCCGGGGTGGGACACCCCCCCACAGCCCCTCCCCCCCCCCCCG
GACAGGGCCCCCCCACCCCTGCCCCTCTCCCCCCCCCCCTTCAACCTGCCCCCCCCCCTATCCGCTCCACACGCCCCAAG
GAAGGCACCCCCCACAAGGACCTCCAGAACGACCCATCGCAGGACAAGGGCCCTGGCAAGCCAGCCAGCACGATGGAACC
CAAACAAGCACAGCACACCCGGCCGATGTTCCCCCACGTCGAGCACACATCCAACCGTC
>M00285:128:000000000-BF978:1:1101:4372:11216_1:N:0:46
CACAAAATGTTTTTAACTCATGTTTCTTGACCCATGTGCAGATGACAGAGCTTTGCGTTATGAGTAACTGCGATATGGCC
CGTTTTCTAGGAACGCAACCCCCGTTACACGTGCGAGGGTCGGTCATACTCTCCCTCAACCCTTCGAACCTAGAACAGTA
CAGCACCAGACAGGCCATTCAGCCCACGATTTTGCACCGATTTTGATGCCAATTTATAC
>M00285:128:000000000-BF978:1:1101:7201:11217_1:N:0:46
GCAATCAGAACCATCCCTCCCGCCAACACCAAAGGAAGCTAGGCGTACAAAAATGCACCAGCACTTTAAATATCCAATGA
CTGCTGCCTCAGTACGCTTATTCTAAGAATGTTTATTCTAGTCTCTATTTAATTTTTGCGGATCCAATGTCATTAGTGTC
>M00285:128:000000000-BF978:1:1101:5669:11218_1:N:0:46
GGTGTGTCCTCACCATAAGATGACACAGATGCCACATTTAATTCTTTTTGCCCAATGTTGACACAGAGAATTTGGCAAAT
GAGTTCATTTTAATTATGTCTTTTTTAAAAATAAAATGGGTAGTCAAATCGCAGCAGCTTGATAAGTGGCTTTGTGACTG
GTGTTGATGCTGTATCGCTAAACATCGTGAAACGAGAGCATTGACCAGGTGTCCAGGACTGGAATCCTTCCCCCGCCCCA
CCACATCCTGTGGGGAGGTCCTTGTTCACAGCAGGGAGGTTCAATCCCCACCAGCAGGCG
>M00285:128:000000000-BF978:1:1101:20476:11218_1:N:0:46
GCCAACAATCATCAGTTGTAACTCTAAACTCTGACACACATTACAAATACAGCTATGCCATTTTGTCCAATTATTCATGT
GATCAGGAAGGTTTCATTGAAAATTAAACCACAATGCTTATCTAGCTAAGCTAACCGGAGAACCAGATGGAATAATACCC
CCAGGTTCATGTAGCTCATGTTTTTGTTGAATCTGGTG
>M00285:128:000000000-BF978:1:1101:20604:11219_1:N:0:46
TTACAGGACTGGGTTCTGGTATGAGCCAGACCAAGTGGACTAAGAGTCAGTGAGGTAATATCTAGGAAGTAGCAACCATG
ATATCGTTAGGTCTTAAATAGCTATGGAAAAGGACTTTTACCATTCAAAGGTTAAAAAATGCAATTATTTGGAGAAGGGT
CAGTTTCGCTGAGATGA
>M00285:128:000000000-BF978:1:1101:27876:11221_1:N:0:46
TTTGGATCATTTCAAGGTTCTGCTGGTCAGCCTCATTCCACTTCTCTCGGTCTCTCCTAGAAGTAAGAGCAGTCTCTTAA
AACTCTGCTTCATGTCCTAACTCATTAAGTCCCACTCCTCCCTCAGGTAATCAAACCATCAACAAAAAACATCTTACCTA
TATTTTCTAATCCCTCTTCGGTCTCTTTCCTTCCAATCTTAGTAAGGGCCTTTATCCTTTGAATCCCATATATGTGGACT
CCTCAAATTCCAGTCTCT
>M00285:128:000000000-BF978:1:1101:25577:11221_1:N:0:46
GTACAGATGGACAGAAGGCAGAGGGTGACAGAGGAACTGAAGTGGATTGACATTAGGAAAGAAATGGTGGTGGGTAGACT
AATGTGACTGAAGGCTGGCAAATCCCCAGGCCCAGATGGTCTGCATCCCAGGGTACTAAAGGAGGTGGCTCTGGAAATTG
TGGATGCATTGGTGATCATTTTCCGATGTTCCTTAGATTCGGGGACAGTTACTGAGGATTGGAGAAATGCTAATGTTATC
CCACTTTTTA
>M00285:128:000000000-BF978:1:1101:6765:11222_1:N:0:46
TGATGGTACCAGTAGAAGTGAGAACCATACCTCAGGGAATCAAGAACAAAAGGGCATAGGATTCAGGCGAGAGGGGAGAT
ATTTAAAGGGGACCTGAGGGGCATCTTTCTCGCAGAGGGTGGTGTGTATACAGAATGAAGGTGCCAGGGGAACTAGTTGA
GGCATGTATAGAACCATAGAACAATACAGCACAAAACAGGCCCTTC
>M00285:128:000000000-BF978:1:1101:2389:11222_1:N:0:46
AGCATGAAATACATACACCACAACTGTTTTCCTATTGATACTCCGTGCGTTTTGTGTAGAAAGTGAGAAATCAATGGTTT
TAGCTTAAAAAACGCTTTATTAGGCAAATTGGAAATTTGTTTGCTGTATCAGCGATTAACACTTCACGGGTAATAGCTAC
ATTTAAATAACTGTTACCACACGACTCAGCAGCATGAAATACATACTCTACAACTGTTTTCCTGTTGATACTCCATGAGC
TTTGTGAAGAAACTGGCAAATGAATGGTTTTAGCTTATAAAACGCTGTTTCAGCCTAAT
>M00285:128:000000000-BF978:1:1101:7939:11224_1:N:0:46
TTAATATCACAATTAAAAAGGAGTCTTTGATAAAGTCCCTAAACTGTAACCTCTACCTAGAGCCAAACAGTTCTGTCATT
GTGAGTGTAAGCTTTACACACCTTTGTTTCAAATGAGCATCAATTGCACAACCAGGTTGTATATATGGCTGGTTAGTTTT
CACAACTGTTCTCTTTTTTTTTTCTGAATGATCACACGGTAT
>M00285:128:000000000-BF978:1:1101:23262:11224_1:N:0:46
AAATATATGTGTTAAGTGCCAAAGTAGCCAGACTGGACCCTTCCCTGATCTCATCCTGAGGGATTCAATATAGTCTGATT
ACTTAGCTATTTATCTACCATGGTTCCCCGTGTATGTGTTACAAGGTGCAAAGTTCAGGATGTCCCATGCCTTGTGGCTG
GTTTCCCTGCCCTTACAGTATTGATTGATGTCCTATTATTTAAGAAAGTACCTTTACAGAGATCATCTTTTATGTTTCCA
AAGTTTACCCACTGGGAGGTCTTCTGCTGTGAGCCGGTAACCTGCTCTCTTCACAGAGGC
>M00285:128:000000000-BF978:1:1101:18698:11225_1:N:0:46
GTGGTTGACTTTTAGGGTGTTCTGCACGAGTACCCCCAAGTCCCTTTGTACTTCCGTACTTCCAATTTTCTCCCCATCTA
GATAATAATCTGCCCGTTCATTTCTTTTGCCAAAGTGTACTACAGCACATTTGTCAACATTGAATTTCATCTGCCATTTC
TTTGCCCATTCACCTAAACTATCCAAGTCTCTCTGCAACCTTCCTGCCTCTTCTATACTCCCTGCTCCACCGCCAATCTT
GGTGTCATCCACAAACTTAGCTACAAAACCATTTACTCCATCATCCAAATCATTAATAT
>M00285:128:000000000-BF978:1:1101:8275:11225_1:N:0:46
GTAATAAAATGCAAATATAAGAGATTAAACTTTATATACAAGTGCCAATTCTGCAAAAGAGCAATATCAGTTTGCAAGAT
CTCTTTTAAT
>M00285:128:000000000-BF978:1:1101:9355:11225_1:N:0:46
TGCTTCATCTCGAGAGGGTGCTCGCAGGTATAATTTCTTGCCAGCAAAAACCACATGAAATCTCCCATCACTGTGGGCAC
GTCCCACTAATTCACATCTTAGTAACGAGCAGTTCTTGCAGCAATTGCGGTCATCATCGCTCTGGTACAGACGGAACTCG
AAAGGTGATAACTCACAGTAATACTCTTTCCAAATACCAACATGGCCTCGCCTCTCTAAATTGCCCAACTTCAGAAGTCC
ACGAAAAGGGTTTGAAATACCTGTTAAAATACATGTCAATGAATGAAATATTAATAAAGG
>M00285:128:000000000-BF978:1:1101:28989:11227_1:N:0:46
CAAAATGCAGAACAGTTAATTGCCAAGGCAACTCTGATAACACCTTCCAAACCTGTGATCTTTACCACAAAGGCGGAAAG
GGCTTCAGGTGCTTAGGAACAGCAGTACTCCTCCTTGTCACACAGCATTCTGTTTTGGAAATTTATCACCATTCCTTCAT
CAGCACAGTCTAAATCTTGGAACTCCCTCTCCATCATTCTTCAGCCATCTTATGCCAGTGGTTCACGTACCCTCAACA
>M00285:128:000000000-BF978:1:1101:15528:11228_1:N:0:46
GTCCATGTGCTTGGTATCTAAATTAAGACTTTTTTTAAACTTGAAAATTAGCTTCCAAGCCATAAATTGAATAAACATAT
TTAGTTTGAAGGCTTTAGGTAGAAGTTTGAAACATGAGACTCTAAAATGAAGAATGATGCAGAATGGTTATCTCCAGAAG
ATGATATAGAAAAACACAATGCATTAGAACA
>M00285:128:000000000-BF978:1:1101:14638:11229_1:N:0:46
CTGTTGCAGTACGAGACGGTGTTTTTCAGTTTTTTTTGGTTTTGGAGAATGATTGAGGTTTGAAACAGTTCTGGGTCTTT
CTGGAAAGTTTGTGTCGCGGATAAATGAGTGTGGTCACGAACTGAGGTGGCCTTTTCTGCGCTTTTAAGGTAGAAACACA
ATGGGTATTGAAGAGGGTCAAGCCGATTGATGAGTAGAGG
>M00285:128:000000000-BF978:1:1101:13589:11229_1:N:0:46
CCACTACAACACTGTTAGACACTGAGTTTGCTGGACTTAATTCTATTTGACACTTTTGTGTCTACTGATCATCCAATTTT
AAATTTTCCTGCCAAATTGGACAGTTTGACATTTTTTTACATTATGCTTCTTTTGTCAGAACTAT
>M00285:128:000000000-BF978:1:1101:21811:11230_1:N:0:46
AGACGTGTGCTCTTCCGATCTTACACAAGAGTATGAGAGGCTGAGAGAGTAGATGGTCAAAATCTTTTTCCTCTGCTAAG
GGTATCAAAAACAATAGGGCAGAGGTTTAAGGTGAGAGGAAGGAGTTTGAAGGGATCTGAGAGACAAGTTTTTATTACAC
AGAGAGTGTTTGATATCTGGAATGTGCTTGCAGAGGAGATGGTGGGATCAGATACAATCGCTACATTTATGAGGCATTTA
GACACACACTTAAATAGTCAAGGCATAGAGGAACACAGTCCTAGTGCAGGCAAATGCGAT
>M00285:128:000000000-BF978:1:1101:24763:11230_1:N:0:46
GCATTATAGGAAGGATGTGGATGCGTTGGAGAGGGTGCAGAGGCGTTTTACCAGGATGATGCCTGGATTGGAGGATATGG
AATATAAAGAGAGGCTTAAGGTGCTAGGGCTCTACTCATTGGAGAGGAGGAGGATGAGAGGGGACTTGATTGAGG
>M00285:128:000000000-BF978:1:1101:8636:11230_1:N:0:46
CCGTTAACCATGTGGACGTGAATCATGCTTGTAACTGCCCAGGCCAATTTTCCAGTAGGCGGTATTCGATCCGGAAATGA
TCACCAGCAATATCCAATGTGGGGAAAGTTGCTATTATCTGTGATTTGTGCTTAAAAAAATAGGCAAATATTCCAATTTC
CAGGCACTTATTGAGTACAATGGGGATTCCT
>M00285:128:000000000-BF978:1:1101:12315:11235_1:N:0:46
CAAAGGAGATGTGCAGGGCAAGTTTTTTACAAAGAGAGTGGTGGGTGCCTGGAATGGGCTGCCAGGGCTGGTGGAGGCAA
ATATGATAGAGGCATTTAAGAGGATCTTGGACGGGCATGTGTGTGTGCAGAGAGTGGAGGGATATGGATATTGTGTATGC
AGAAGGATGAGTTTAGTTAGGTGTTACTAATTTAGTGTTACTAATTAAGTCCAGTGTTAGTTAAGTGTTAACCTTTGCTT
AAGCAGTTAAGTATTGCTAATTACCAGTTTAATTAGTCCATCACAACATTGTGGGCCAT
>M00285:128:000000000-BF978:1:1101:15468:11235_1:N:0:46
GGGGGGAGAGAGTGGGGGGCAGAGGGAGGAGATTGTTGGGGGGCAAGGGGAGTGGGGAAGGGGGAGAGAGTGTGGGGAAT
GGGGGGGTGGGAGTGGGAGGAATTGTGTCGATCAGGGTGAGTAAGAAAAGGGACAGAGGGGGAGC
>M00285:128:000000000-BF978:1:1101:8557:11237_1:N:0:46
GAGTCATTAAAGATAGAAAAAATAGTTTATGGCAGGTTTAGCAAACTGAAAACAGGATGGGTTCTTCAGGAGTAAAGAAG
GTGCAAGGAAGATGTAGGTGAGGTCTTAGATGAATATTTTTCATCTGTATTCACTATGAAAAAAGATGAGATGAGATGAG
ATATCTTTATTAGTCACATGTACATTGAAACACACAGTGAAATACATCTTTTGCGTAGAGTGTTGTGGGGGCAGCCCACA
AGTGTCGCCATGCTTCCAGCGCCAACACTGCATGCCCACAAATTCCTAACCTGTACGTCT
>M00285:128:000000000-BF978:1:1101:21222:11237_1:N:0:46
TTACTTGGTCGATAGGGAGGGATACGGTCCAGTGGAACGTTCCTGGGTTCCCAGCTCCTTTATTTTTGATCCCTCTCTAC
TTTGGGATTTCCATAGGAACCGTCCTG
>M00285:128:000000000-BF978:1:1101:11631:11238_1:N:0:46
TACATGTACCTGTGCATATGACAATAAACTCGACTAGTTCCATATTTGGATCTTGTACTATTTCACAAGACTCGGTATGT
CTGTACCATCCAGTTACTTGTCAAGTCTACTCTGACAGCACCTTCCAAGCCCTCAACGTGGGCGGCAAACGCTCAGCAGC
AGCACCACCTCTTCAAGGTTCCCTTC
>M00285:128:000000000-BF978:1:1101:23304:11238_1:N:0:46
GTAGCAATCCTGAGATTGTCACCCTGGATGTCCTGCCCCTCAACCTATCACCTAACTCCCTGAACTCCTTACGCAGGACC
TCCTCTCTCTTCCTGCCCACGTCGTTAGTCCCTACATGGATAACAACATCTGGGTTCACTCCCTCCCTCCTGAGAATCAC
CTGAACCTGATCTGAGATATCCCGGACC
>M00285:128:000000000-BF978:1:1101:27752:11239_1:N:0:46
GCAACCAAAAGCTTTACAATACGCTAAAGGTACTAAAAATTTTGCAAAAACTTCGAGATCAAAATCATCGAATCATTTAT
GTGAACTGATTTTCGAGCGTAATTTATTGATTTTAAGTGGATGGGCAAGAAAAGCCCGGCATTAAAGCAGTGAAAGTTTA
CGGGAAGTAGATAGCGAAATTCGCCGAATCATAAAGATTCGTTTGATTCGTCTAATTTTGAAATATTTAGGTGAGTCGCA
AACGGAAAATAAAATTTGTATCACAAATCGACGAGC
>M00285:128:000000000-BF978:1:1101:9722:11239_1:N:0:46
ATTAATGTTTTTAATTTCAATCTTAGAATCTATTCATAAAAACCCTCCCAAATACTTCATATTTTATATAAGGCATGTTA
TTGATTAGGTTACTATTGGTGAATGTCTCTTTAAGATAGGATATTATATGTGTGTGTGTGTGTGTGTGTGTGTGTGTGTC
TGTGTGTGTGAGTGAGTGAGTGAGAGAGACATGCTTA
>M00285:128:000000000-BF978:1:1101:9502:11240_1:N:0:46
TGCCCATATCTGTCACTGATCTATATCCTCTTGTATTCCCCGATAGTCCTTTACACTGTCCATAACTCCACTAATCTTGG
TGTCATCTGCAAACTTGTTAATCCACCCATCTACATTTTCATCCAAATCATTGATATCTATCACAAACAACAGAGGTCCC
AGCACTGATCCTTGTGGAACACCACTGGTCGCTGACCTCCAACCAGAATAACAGCCTTCCACCCC
>M00285:128:000000000-BF978:1:1101:3479:11241_1:N:0:46
TCTAACTGAACCTGTAAGCCCATTTTGGAGCAGCTCTGCATTTCACAAGATCACAAGACAAGGGAACCGAAGTATGCCAT
TCAGCCCATCAAGTCTGCTGCAAAGGGAAGGAAATGGGGGGGGGGTGGAATTTGGATATGATTTGGGTAATACTCACACA
TACCTGCATTTGAACCAAAAATCTGTTTTAAAAATGGAAAATTATAAGCACCAGTTTTAAATGAACATACTATAAACAAT
TGGTTTTTGTGTCCAAACTGAAATAGAAAAGTCTAAGATTGGGCTTTATTTGTACTCTT
>M00285:128:000000000-BF978:1:1101:21415:11247_1:N:0:46
GGATGGGAGTGAGAGGAAGAGAGCACAGACTGGGATAATGGATGAGCAGGATTCAGTCTGGGAGAAAACACAAGCAGCAG
ACATCTGGATACGTTGGAGTCTGCAGGGTGATGAGGGAAAGCTTTGATAAAATTGAACATGGAAGGGATGCGAGTGCCAG
TGAAGGTTTCTGCAGTTGTGAGTGGGGAGAATGGGGAT
>M00285:128:000000000-BF978:1:1101:8196:11247_1:N:0:46
GTGAAAAATCAAAAGAACATTCAGGGAGGCAATAATGCGGTTTAAGTCTGCTAATTTAAATACGAACGGCAATTTACATT
TTGTGGGAGAACGATTGGAGTAGTTTGTGCAGAAGCCGCACTAT
>M00285:128:000000000-BF978:1:1101:16740:11248_1:N:0:46
GGTTCCTATTTAAAGCTGAGCTAAGCTTCTTCCTCTGCATCTCTCCCTGAACAAGAACCATTTCCTTTTAACTATTATAT
CATCTGATTTGTCTTTTGTATCTCAACATTTTATGATTCCATGCTCATCTGGATGTCCTGTATATCACCTTCCACATACT
GCTGCTTATCTAATTCTC
>M00285:128:000000000-BF978:1:1101:10531:11248_1:N:0:46
ATGAAGCAGCTTAAAATGGTTGAACATTGGACATTGCCTAAAGAATTCCCCCAGTGATGTCCTGTGGTTTGGAGGATTGA
CCTCCAACAACCACAAACATCTTCTGTTGTATGAGAAATGGTTTTAACTATTGGAGTGTTTTTCCCGGGATGCCCATTGA
TCTCAGCTTTAGCAGAGCTCCATATTGCCACACTCAATCAAATACTGCCTCGATATCAAGTGCAATCACTCCCACACTAC
CTCTAGAATTCAACTCTTTGGTCTATGCTTGCACCAAGACTGATATAAGATCTGGAGCCG
>M00285:128:000000000-BF978:1:1101:17390:11248_1:N:0:46
AGAATGGTGCAAAGATGTGAAAGAGAAATGGGGAATTTATTAACAGGTTACTGAGGAAGAAGTTGGAAACTATAATTAAG
GGAAAAGCAACTGAGGACTGAGGTGAAGGGATAAGAGTTTTTATTTTAAAACAAACCTCATTGTGTTCCTTTGAGGGAAT
CTACAAGTGCAGAGTATGTGGACTTTACAGGGAATTTAAGAAGTGCCTCAGAAGAGTAGAATTAAAATGTGGAATTGACA
ACATTATTCACCTAGGTAGATGGTCACTTGTCATCAGTTTAGAAAACTACTTTATATCCC
>M00285:128:000000000-BF978:1:1101:14877:11252_1:N:0:46
AACCCACTATCCATGCTTACACATCCTAGAAACAAGTTCAGTGGGATAGGCACTAGGTATAATGGAATTAGTATAGTTAT
GCTCCAGAGAATCTCTGGCCAATGATTATTCAAAGCTCCCTTCTACGCTTCCTGGGAGGAAAACCCTTGTCTACCAACTC
CTGTCTAGTGTCTGGAGTTGGACAAGGAACCAGTGCATCTTGAATCTTGTAGCGTGAACGGAAAGCAGTCGAGGCAGTAT
CTGTGGAGAGAGAAACACAGTCAATATTTCAGGTTGACAATGTATCATCAGAAGCTTGCT
>M00285:128:000000000-BF978:1:1101:15650:11255_1:N:0:46
ATAACAAACTAATTACCAAGATAATGTAGAAGAGATTACCAAATATACAGCCTAATTTGATACGCTATATCTGCCTGATT
ACATTCATAGTTTTCCAACTATTAAATTATATAATGTATATTTGATTTTCAATATTCTTTGAATATTGTTTCGGTATTGA
AATTATGGCCAATTTAGCTTTGGAAACCTTACGGAATGTAAATATTGGTCATGATACCTCTTGGGAGGCATCTTCCTCTA
TGTGTCAAAATAATACATTCTTGCCAAAACATAAAAAAAGTTATCACT
>M00285:128:000000000-BF978:1:1101:21795:11255_1:N:0:46
CAAGACGAGTGATTGAACACAATATAACTAAAGTGGGCCCTTTGTTATCCACAGCTCTTTGGAAAGCCATGTTTTGTGTT
TATGATGTTTGATCTGCTGCCACATAAGAGGGCAGAATTACTGATCTCAGTTGCCTGCAACAGTAGAACAGACTTTCAAG
TAGCACATCGACTGGTATATTTGT
>M00285:128:000000000-BF978:1:1101:16839:11257_1:N:0:46
GAGTCACCAACAGCTGTTCTAAGGATGTTAGTGATCTACCCAAAAAAGCTGCAGGGACTGGCCAGATGATGGAAAGTAAT
GAATCAGATTATGGGGATAGACCCAGGACATATGCCAGGAA
>M00285:128:000000000-BF978:1:1101:25171:11260_1:N:0:46
CCACGTTGCCCGCTCCTTTCAACACCTCCTACGTTTCTGTCAGGTCGCCTCTCATTCTCCTGTCGCCCCGACGGTCTCCT
CTTAACATTCTGTGCCCCTCTCTCCCGTCCCCTCCTCTCCCTCAAGTCCCTCCTCATCACGCGTCCTCTCCAAACCAGGC
TGGTGTTTATTAGTGAATCGGTC
>M00285:128:000000000-BF978:1:1101:26449:11264_1:N:0:46
GAGTCCCTCCTTTCCCACCATAATGAAGTTATTTATTTTGATAGATAATGTTCTAATATCCGCGCCTTTCTGCTGAGATA
AGATATGGATGAGGCTGTAATGTCATTCCCAATTTAGGTTTCAGATTTGGAATAGTTCCTGGTGGAAAATGAATATGAAA
TCTTTGTAACAGCATGGTAAAAAATAGAAATAATTCCATTCTTGCAAGTTGTTCTCCAAGACAGTGTCTTCGACCTATAA
TATAAAATTGACAATTTACCCAATTTTTTTGTAAAAC
>M00285:128:000000000-BF978:1:1101:27287:11264_1:N:0:46
AAATACGTTCCTGGGGTGGAATATTCCCAAATTCTTGTGGTGACAGAAGAGGTAAGAGGATAGAAGTGGTCAAGAGCTTC
TGGTGCTGTTGCCAGAGATTAAGATGACTCTGATGTGAATATTAAGGAATCACTTGTAGGTCATTGATAGGAATTGATCA
GGTTAATTTAAGGG
>M00285:128:000000000-BF978:1:1101:12193:11265_1:N:0:46
AGTCGTTTGGTAACAGCTATTGCACTGCATCTCTTACCTTTGAAAAGTGATTTGATGGTATAGCAGAAGAATTCCTATTT
TGCTAAAACAGCGTTTTGAATGCTATATCCATCGATTTGCCACTTTATACACAAAGACCATGGAGTAACTATTGGAAAAC
AGTTGTAGTGTATGTATTTCATGGTGCTAAGGCGTTTGACAACATCTATTGCACTCAACATCTAACCCCGTAATAGATAT
TGGATAATATAGCAAAAGATTTCCTATTTTGCTAAAACAGCTTTATCCATTGATTTGCC
>M00285:128:000000000-BF978:1:1101:23810:11266_1:N:0:46
GCAGCTGAAGATAGAAAGTTAATGAGACATATCTTAGTTGCAGGTAGCAGACTCGGTTCATGGATTCAACTATCCAGATC
GCCTGACCCATGCTTACATAAGTACAAAATGCCTTTGAAACGTGTCGGGGGAAATGTTCAACTTCTCAGTGGGTGAGGAA
GAGAGAGCGCAGATAAGCGTGGTGGGGGGGGGG
>M00285:128:000000000-BF978:1:1101:20870:11266_1:N:0:46
CCCCCAATATCTCAAAGATGCGCGAGTTGGTAGGTTAACTGGCCTCTGTAAACTGCCCCCAGTCTGGGAGAATTGGGGGT
AGAGAGGGGACAGGCAGGTTTAATGGGCATGTGTCAATGTGTAGGTTTTAGAAAAATAAAATGGGATTTAGTCCCATTTC
TCTCCTCTGAGAGCTAGTATAGGGCTGAATGGTCTCCTCTGCTACATGG
>M00285:128:000000000-BF978:1:1101:3185:11266_1:N:0:46
TGTCCAGCAGGCCAGATGAGGTACGGAATTTTCTTTTACACTCCTGCATCTGCCAGGATTTGCAGATGAAAATCAATGAA
CACACTCCCTTCTCCTTCACACTCTCCTGCGTGCCATCTCAGCCCAAAACAGCTGAGCTTCAGCTGAGATCCATGATGGA
TAACAGGTCCATCAGCATGTGGTAAAGGTGTCTTGAAGGGCTAGCTGGTGGAGATTCTTGCTGTACAATTCTATAACTCT
AAA
>M00285:128:000000000-BF978:1:1101:15520:11267_1:N:0:46
CTATAAAAATCTAAAACTTCACATTTTTAAGCATAAATTTCATCTGCCACCTATCTGTCCTTCCCTCCATCCTATATAAA
CTATGTATCCACATCTAAGTCATTAATATACGAAGAAAACCA
>M00285:128:000000000-BF978:1:1101:17125:11269_1:N:0:46
GGTTATTGATTATCATGTCTGTCATTGAATGTGACAATCAATATGACTTAAAACAAAAATACTATAATGCATTTTTAGTT
TTAAAAACTCGCATACTTACAATCAGACGTATTTAAACTAGCTGACTTGGTTCAGGTAAAGAGGGTTAGATTGTTCTGCC
CATAGTCATTTGTTCCC
>M00285:128:000000000-BF978:1:1101:12857:11269_1:N:0:46
CAACAATACCCTGGAAAAGGTGAATCAATTCCCATAGCTCAGCTTCATAAACATATTGAGATGAGTGCAGATACACTTTG
CGGATGACCCCTTTAGCTTTATGCAAACCACAGTTGACACATATAATGCAACCCCATTCATTTTAATAGAGTTGCCGATC
TTCATTGAAAAGGCACATTTAGGC
>M00285:128:000000000-BF978:1:1101:17865:11269_1:N:0:46
TTGTGTGTTCTCTCTGACTGCATGGGTTTCTGCTGTGTGCTCTGGTTTTCTGTAGGTCAGTGAAGAATCTGGAGGGAATT
GATGGGAATGTGAGGAGAATGAAGTATTAATATAGGAGTATTGTAAGATGAGTGATTGCTGGTCGGTGTGAACTTGATAG
GCTGAAAGACCCATTTCTATGCTATTTTTTCAGAGTCTAACTCTGAGCTTGATAGGCTAGATGCAGAGATCCTAGGGGTC
TTAGTGTCAAGCAGTCAACTGTTCAGGCTAGGTGAGAAGTTTCTTCAATGTGTAGTGGAT
>M00285:128:000000000-BF978:1:1101:20323:11269_1:N:0:46
TGTTACCAAACGACTCAGCACCATGAAATACATACACTACAATTGTTTTCATCTAGATGGTCCATGCGTATTGTATAGAA
ATTGGCAAATCAATGGCTGTAGCTCTTTAAACGCTGTTTCAGCCAAATAGGCATTCAATTGCTATATCAGTCAATAACTT
TACTGGGTGTAGAGGTACACTTAAATAACTGTTACCAAACGACTCAGCACCACGAAATATATATACTACAATTGTCTTGT
GTAGAAACTCCATGTGTTCTGTGTAGAAAG
>M00285:128:000000000-BF978:1:1101:3283:11269_1:N:0:46
AGACTAGAACATTGTGTGAGGACTGTGCTTCCTGTTGGAAAAATAACAATCATCACTTATTCATGGGCAAGTGTTGTCTT
GGATGCCCTCTTCGTGGGTTCCCTTCCTCCTTTCCATTCAGTTTTCTGTGGGAAGGCACAAGCCATTTGGATATCTACAT
TGATGGCATTATGAAAACAGAAGAGGTGCT
>M00285:128:000000000-BF978:1:1101:12930:11269_1:N:0:46
TCAATGGCTGTGAAGGTGGATGAAGGCTACAGCAAATCCATCAGCTCCAATCGTCGTGGTTTCCATGCCATTGGAATCAG
TTGGTTGATTTGTGAAGTATCGTGTGCTTTTTGTAGTGCATCAAGTACATGTTACACAAATACACACATATGCATCTTTG
CTCTGTGGGATAGAGCCAA
>M00285:128:000000000-BF978:1:1101:8529:11270_1:N:0:46
TTCCTTTTTACCACTTCAATGTAGTATGTATGGCAAGATCTCACTAGGTGACACGCAAACAAAAGCTTTTCACTGTACCT
CAGTATATGTGACAATAATAAACCAATAATAATAATATTATCCCATTTATATCTTTTTGTCATTGAAATGACCTCTCCCC
AAATGCATTGCTCTTTTCCTGATTACTGTTCCACCCCCTTCCCCC
>M00285:128:000000000-BF978:1:1101:7896:11270_1:N:0:46
GCTAACGTCCCATTAGGCTTTCTCAACTGCCCTATCCACCTGCGAGGCAACTATGAGTGAACTGTGGATATGAACCCCCA
GATCCCTGTGCTCCTCTACACTGCCAGCTACCTTGCCGTTTACCTTGTACTCTGCCCTGGAGTTTCTCCCACCAAAGTGT
ACGACCTCACACTTCTCCCGATTAAAATCCATCTGCCACCTGTCCGCCCAGCTCTGCAT
>M00285:128:000000000-BF978:1:1101:10900:11270_1:N:0:46
AAACACCTGGAGGGGCAATATGAAAAGACCACAGCATGGTGTGTTTGGATGCATAATCTTTAAAACCATTCATGATTCCA
GTGGGCTAAATCAATGTGAAACCTCCCACAGCCAAATCAATTATTTAAAACCCACAAACCAAGAGCAAAGTCACCAACTC
CTAGCGGCACTCGAACAGGTCACGCTGACTTCTTGTGTTTATCCTTCCTCACTGTTTGAGATGTGT
>M00285:128:000000000-BF978:1:1101:15563:11271_1:N:0:46
TTGCAATAGCGTCGAGGGCTATGGGGAGAGAGCAGAAGTATGGAAGTGTTTAGGCCAAGATTGGATCAGCCACGATCTTA
CTGAATGACACAACAGCCTCTGTGGCCGACTCCTGCTTGTGTTCAGTCACCCTCTAACTGAACGCTTCCATAATGCCCTT
CCTTCCCCTTCTGTGCTCTCCAGGAGTCCATGGGAAGTTGGACAAGCTTCTAGGGCTGCTGCACCTATTCTCTTGTGCTT
TCTGATCTCGTCAACCAGAATCTTGCCTGGACCCCAGTACCCCACCCATTACTAGTTAGC
>M00285:128:000000000-BF978:1:1101:7809:11271_1:N:0:46
TGTTTTTCATCGTTCTAAGTCGTTTGGTAACAATTATTTAACTGTACTCGTGACCCCTGAGAATTTCATCGCTGATATAG
CAAAAGATTTCCAATATGTCTATAACGGCCATTTGTAGACTAAATCCATTGATTATCCACTTTCTATACAAAACACAATG
AGTATCTACACGAAAACAATTGAGGTGTATGTATTTCATGGTGCTGGGTCGTTTGGTAACAGTTATTTATGTGTACCTCT
TACACCAGAAAAGTTAATCACTGATACAGCAACAAATTTCCTATTTGGCTAAAACAGCGT
>M00285:128:000000000-BF978:1:1101:18545:11271_1:N:0:46
AAAGATACGTCAATTTATATAGGTCACGACACTTACACTCATTGTGCCAGCAGTGTTTATTGGTAGTGTGGCAATGCACG
TTAACTATTTTTTCAAAGCCCTGAATTTTCATGTTTATTATGGTGAAAGGAAAAACAATCCTTTTTAAAAGGGTTTCTTT
GGTAAAATGTAAAAGGTCATCTAAAATTACAATGTCATCAACTTGTAAACATCTTAAAACAAAATTCATCGAATTTTAAC
TCAGATATTTTACTATGCAGAAAAACCAATTAACATGGGAGCATTGAATTTATTTTCTA
>M00285:128:000000000-BF978:1:1101:17263:11272_1:N:0:46
CTGATCCAAGGCTACTCATTCGGGAGAAACATCCTCCCTGCAACAAGCCTGTCAAGCCTCTTAAGAATTTTTGAAGTTTT
GATGAGATCTCCTCTGAGCTTTCTAATCTCTTGAGAATACAATCCCAGTCTATTCAATCTCACCTCATATAGCAAGCCTG
CCATGCCTGGTATCAGTTTAATGA
>M00285:128:000000000-BF978:1:1101:16321:11272_1:N:0:46
GAAAGATTAATATTACAGCATTGTTTTATGAAGATAACTGCTTCAGATTATTATCCTACTAAATTGATGTGCTTTTTTTC
TGACTGTAATATCCTAAGTGGGATTTCTGGAATTCATTTTACTTACACCAGAGAAGGTCAACAAAATGGGG
>M00285:128:000000000-BF978:1:1101:12420:11273_1:N:0:46
CACTCTACGCAAAAGATGCATTTCACTGTGTGTTTCGATGTACACGTGATTAATAAAGATATCGTATCTTTAACTCAGAC
AGATCATTCCATACATAGGTACTGTGAGGTAGTACGAAAGGAAAATCAATAACCGAATGCAGAATATAGTTTAACAGCTA
CAGAGGAAGTGCAAGTGGTCAAGTAAGGCGCAATGGCCATAACGTTGTAGATTGAGAGATGAGGAATTGATCTTT
>M00285:128:000000000-BF978:1:1101:7632:11273_1:N:0:46
GCAGCCGTATGACGGTGATCCATTTAAGATGTCAAATAAAGTTGGAACATTGAATATAATTGGTCGAGTATTAGGGAATG
TTGATGAACTAAGTGACTCTGGGGTACAAGTCCCTCGTTTCTTGAAAATATCAACACAGGTGGATCAAGAAGCGAGACTC
CAAGTGCCACGCGTAT
>M00285:128:000000000-BF978:1:1101:10549:11273_1:N:0:46
CACACACTCTCTCTCACACACACTCTCTCTCTCACACACGCTCTCTCACACACTCTCTCCCACACACACACCGTCAACCC
CACACACCCCCTCTCACAGACAATAAAACACACACACACCCCCTCAAACACACACCCCCTCCAACACTCCCTCCCACCCA
CCGAAACCCCCACACACACTACCTACCACACACCGCCTCAACCACATCCACGCTCACACCCTCCCACATCGTGACACAGC
CAATCACAAGAACAGTCACACACACACACACACCACATCGACCGTACACCATCCCGCAT
>M00285:128:000000000-BF978:1:1101:15249:11274_1:N:0:46
ATATCGCTGTAGCTGCGAGTTTCGCCGTAGGGGATGTCGCACAGCGCTTGCCACACCGCTTGCTGAAAGGCTGTGCCGTG
GGCGGCAAGGGGCAGGGAGAAGCGCTGCAAGCGACCGGCAAAATAGGCCGCAAACTCGGCGAGGAAGGGGGCCAGTGCCT
CGCGCTCTTGTTGCCAGTCGCTCATATCGGGCAGTGCCCGCA
>M00285:128:000000000-BF978:1:1101:17813:11274_1:N:0:46
GTGCCTGGGAAGAGTGGGTGATGGGCAGATGGAAATGGGAAAGGTAAACAAAGCGAGGGAGAACATAGGTGGATTGGAAG
GAGTGGGAAAGGAACACAGGGAGTGTGGGTTACCTGAAAATGGAAAATTCATTTGTGGGCTATTGAATTGTGGGCTACCC
AGTAGGAATATTAGGTGTTGTTCTTCCAGTTCGTGTTTGCTCTCTTCATGGCAGTGGAGAAGGCAGAAGACACAGGCAAG
TCAGTGTGGGAATCAGAAGGGGAGTTGACATGACATGCAACCAGAAACACAGGATGGCT
>M00285:128:000000000-BF978:1:1101:16049:11274_1:N:0:46
GGAACTTACGAATGAGCTGAGGAAAGCTAGAAGGGGACATGAAAAGATGTTGCCTCGCAGGGTTAGGGAAAGTCCCAAGG
CTTTTTTCTCTTATGTGAAGGGCAGAAGGATGACTAGGGTAAAGGTAGGCCCTATTAAGGACAAAGGTTGGAGGATGTGT
CTGGAGGCGGCAGAGGTAGGGGAGGTACTAAATGAATACTTCTCCTCTGTATTCACCAAGGAGAGGGGCCTTGATGATGT
GACGGTAAATGCGGACAAGGGTAATGTTCTTGAGTATGTAGCTATAGAGAGGGAGGAGGG
>M00285:128:000000000-BF978:1:1101:25302:11275_1:N:0:46
GGGGGTTTAAAATGGGCGGCGTGGACTCGGAGGGCCGAAAGGGCCTGTTACTACGCTGTAAATAAAATTTAAAAATTTAA
AAAAATTAAAAGATACGCCTTTTCTTATTATTCCCAGATTTATTTGTCCCCTGAACAATTCAAATTCCCAAAATGTTGTT
ACCAATTGTAGGATTCAAACTCTTGTTCACTAACTTTTAGTCCAA
>M00285:128:000000000-BF978:1:1101:28649:11277_1:N:0:46
ATATCTCTCTATTACTCTATGAGCTATATGTAAAATCTTGAGGTGTCTAAACTGAACCATTGAAAAATTAATACAAGGCA
ACCAGTTAAAACAGCACTGAGCTTCCATCTTTTAAGCAGGAAACGTATTAAATTATTGGTTGTAATTGAGTTTAAAAGAT
TTGCAGCATCCATTGACATGTTCCCATTGTGCTTCAGCCTTGATCAATGACTTGTAGTTTGATTTAGTAAATAAGCAGGT
TAGTTTGATACATGTGTTACTTGGCTAAAATCATGTCCACTTCAACATATTCTATCTATG
>M00285:128:000000000-BF978:1:1101:18062:11278_1:N:0:46
TGAGGGTGAAAATGAGGAATAGGTATGGCATTCCACAAACTAGAGATTGAATGAGAGTGCTAGCTGGGATGAGAGGAACT
GCATAGAGACCAAGAGATAGAACTGCCATAAAATGAATTAAGAGCACAAGGACATAAGAAATAGAACCAGGAACAGGCTA
ATAGGCAGATCATACCTGATCTGCCATTCAATCAGATCATTTACTTTTACCTTCTGTACGAACCTCATAGTCAGCATTAA
CATGGTGGGCTGAAAAGTCCATTTCTGTGCTGTATGAT
>M00285:128:000000000-BF978:1:1101:23600:11279_1:N:0:46
CAATTGATTTTCCAATTTCTACATAAAAGCTATGTAGTATAACAATACAGCAATTGTCGTTTTTGTATTTCGTGGTGCTG
AGTCGTTCGGTAACAGTTATTTAACTCTACCACTTAACACTGAAAAGATAATCGCGGATGTAGCAATAGATTTCC
>M00285:128:000000000-BF978:1:1101:4735:11279_1:N:0:46
CCTGAAATGTTGACTGTCCATTTCCCTCCATCGATCCAGCGTTTGGTGTGTTGCTCTAGATTCAAGCATCAGCAGTCTCT
CTCATGTCTCTATTTTCCAGTAAGTAATAGTTTTCTCATAACTTTGGGGAAAAAAGCTACTGCAATCAGTTTTTAAATTT
TTCAGAAGCGCCATTTAAAATCTTGCCTTAATGTGACCTTGAGTCATACTGTCACTGGCGTTTTTGATTGATTGCAGCAC
AGAAAGATACCATTCTACTCTTTCTGCTCCACTTGTTGAAAGTTGTACAAAACGCCCACT
>M00285:128:000000000-BF978:1:1101:26963:11279_1:N:0:46
GGGGTGTGGGAGGAGGTAGGGGGGGAAAAAATAAAAGGCTGTGGCTCTTTTCAATAGAGCAATTAAGTTAGAGGGGAATA
CAGCAGGATTGAAATCTCCAAAAGACATAATACAATTTGTCCATATATCAACACCCAACTGAAATCAGCACAAATT
>M00285:128:000000000-BF978:1:1101:3816:11281_1:N:0:46
GCAATTGATTGCCTATTTGGCTGAAACAGCGTTTTAAGAGCTACAGCCATTGATTTGCCACTTTCTATACAATACGCAAG
GACCATCTAGATGACAACAATTGTAGTGTATGTATTTCATGGTGCTGAGTCGTTTGGTAACAGTTATTTAAGTGTACCTC
TACCCCCAGTAAAGTTATTCACTGATATAGCAATTGATTGCCTATTTGGCTGA
>M00285:128:000000000-BF978:1:1101:14274:11283_1:N:0:46
CAAGGTCTGCAGCAATTCGAGAAGGCAGCTCACCACCACCTTCTCAAGGACAGCTGGGAATGAACTATTAAATCTTGGCT
CAGCCTGCAAAGCCCACATCCCTTGAATAATTATGAAAGAAAAACTTTAACCTGTAGGCAAGATCTTACACAGTGTCTGC
CCTGCCACTGAAGTGGAGGTCACTGCTGCATTTAACTTTCATGCAACTGGATCTTCTCAAGCTACGTACTAGCCAGATGT
TGGACCAATATTGCATCAAACAGATCACTACGCTCTTATCTGCCAGTCAAGCACTGAAGT
>M00285:128:000000000-BF978:1:1101:2653:11283_1:N:0:46
CACCCTGGGAGATCCACATTCTATACTTTTGAAAGAAGTTGCTGGATACAAATCAAGGGAGGATCTTTTAACTAATTTCC
TCACCCCCTGCCCCCATCAGCCACCTCCTCTCTTTGTTTTTATATTGATTTCATTCCGATGTAACAGTGACACTTGTGAG
AGTGACTA
>M00285:128:000000000-BF978:1:1101:2156:11284_1:N:0:46
TTACTCTATCCATCTTATCAACACTCCAATGACAACATGTGGCGCATGAGAGACATCCGCTCTACCAATAAAGCCTTCCA
AATTCTGAATCATCTGCGAACTCAACAATCATACTTGAATCATATACAAAGTGTTAATATATACATGTATCAGAGCCCAC
CACTGATCCCACCAGTACGCCACTGGTCAGATGCATCCTA
>M00285:128:000000000-BF978:1:1101:8083:11284_1:N:0:46
GGCAGATACACTAGGGACACTCAAGAGTTTCTTAGATAGCCACACTAATGATAGAGAAATGGAGAGCTATGTGGGAGGGA
AGGTTTAGATAGATTTTAGAGCAGGATAAAATGTTAGCACAACATTGCGGGCCCAAGGGCCTGCACTGTGCTGTAATGTC
CTATGTTCCATAACTCTGAGTTTTTGATGTCATTGTTATCTTGACAACTTTGGTCAGCATTCTATCACAGGCATCCCTTC
TGCTCTCTTCACCTTCACTCTAAACCCACGAATTAGAACACTTCTCCAGTTCTGGTGA
>M00285:128:000000000-BF978:1:1101:21612:11284_1:N:0:46
CACTTGTCACGCCTTATCATTGTATCCAAAATGTATAAAACACATTGGATTCTGATTCTCAAGGAGACTCTTCCACCTGA
TCTCCCTGTGTGGCTGCTTGTATTGGGATTGAATAAAGACTTATTGCATCTCCTGCTTTGGTGTTATGAGGCTATTTAGA
TGTCAGCTGAGACAATTAATGGCTCCTGGCATGTTCACATCCATCAGAAATGCAAGTTGCATCAGGAACACTGTCTAATT
GTTTCCTTCCTCACAGAAGTCCCTGAGGTCAGTTGGAGAAACCTTCTCATCAT
>M00285:128:000000000-BF978:1:1101:24959:11285_1:N:0:46
GGTCAAGCTGCCACAGAATAAAGAATAAGGTCATTTATCTGTGCCAAAATGCATCCTAGGGCCATTATTGTACAAGTCAC
AGAATATTGTTTGAGTCGACAAGAGATTCAAAAATTTGCATGGTGTTTCAGCCCTTAAGGATTCAAGGCATCTTATTGAC
TGTTTCTACATTGTGATTGTTCTGAGGGCATTTCAAGTTTTCTGTGCTCTGTTCTCCACTTCTTTGATTCCTCTGTGAAC
AATCAAAGGGAATCTTTCTCCTCCTACATGGCAGCTGAATACAATCAAGAGTAAAGTGAC
>M00285:128:000000000-BF978:1:1101:15919:11286_1:N:0:46
GGAAACAAACAAATGCTGAAGGAAAACACACAATGGAGAGGGTTTTATCCAACCTCAGACTTTGATGGGGCAGGAAGTAA
AATATGATTTAGATTTACCCAGTTCCCATGTGGAGGGTC
>M00285:128:000000000-BF978:1:1101:23704:11288_1:N:0:46
TCCCCTTGTTATTTCTGGGACACGCTGTGGCAGTAAACTATTTCTGAGTACTCTTCAAAAGGTCACTAGTTTTCAGGCAT
AAGCTAGACTTGATAACCTCCAAGTCTACACGAAGATTAAAATCTTCCATTGGAGCCATCTGCCTTTGCTACATGCTTGT
CCGATTTCTGCATTTTTATAAGATATCTTTATTAGTCACATGTGAATCGAAACACAGTGAAATACATCTTTTTGCATGGA
GTGTTCTGGTGGCAGCCCGTAAGTGTCGCCACTTTTCCAGTGCCAACGTAGCATGTCCA
>M00285:128:000000000-BF978:1:1101:22508:11290_1:N:0:46
GTGCTGCTAAGTAAGACACCCACCCTGACACTGACCCATCTGAAATTGGTGAACTAGGAGGAATAAGATACATCAGCTGA
TTGTTTGAATGCTTGAAGTGAGACTTGTTTTATGCTGAGTCTTGGCGCTCCCATTTGTAGAGTATGCTATCAACATGTCC
AGGCTCTGCACTTGAAACTGAGCCTTACTTTATTGTATTTTTGTCACAATATTGATTGAAGAGCAAGCTCACAGAGAACC
CAAATGCAGCACACTGGTACAAGACTGGAGTCAGGATACTTCCTCAGGACCAAACACAGG
>M00285:128:000000000-BF978:1:1101:15267:11291_1:N:0:46
GATTGATATAAAGAAGAATAAAATTCCTGAAAAGATTTATTAATTTGAACAGGATCTATCGTATAGGTACCATCTGGTTT
ACGAATTTTATTAATTTGACGCTTAGATAGAGTGGCTTTCAATTGGTTGGCCAATAATTTACCAGACTTATCGCCATGTA
TATAAAATTGAGTTTTATTTTTAAGCAGTAGATTTTCAACTGAAGATGTTAATAATAAATTGTGTTGTAATTGAAGCTCT
GTTCTCTTTTTGAAAAGCTCAAAGTTTGGAGTATCGGAATATTTTTTATCAATTTCTTT
>M00285:128:000000000-BF978:1:1101:23614:11291_1:N:0:46
CTTTTTTCTCTTATGTGAAGGGCAGAAGGATGACTAGGGTAAAGGTAGGTCCTATTAAGGACAAAGGTGGGAGGATGTGC
CTGGAGGCGGCAGAGGTAGGGGAGGTACTAAATGAATACTTCTCCTCTGTATTCACCAAGGAGAGGGGCCTTGATGATGT
GACGGTAAATGCTGACAGGGGTAATGTTCTTGAGTATGTAGCTATAGAGAGGGAGGAGGTGATGAAATTGTTAAGTAATA
TCAAGACTGATAAGTCTCCGGGGCCTGATGGAATATTCCCCAGGCTGCTTCGGGAGGCGG
>M00285:128:000000000-BF978:1:1101:25471:11291_1:N:0:46
TCTCCTGGGAATTCTCAACCCATGGCCGCTCAAATTGGAGAATTAGCATTTAGTATTGTATTGAGCACCTTGAGGCTACG
CATCCATGGCAGAGCTTGTAGTTCCCACACTGGCCTCATCGGCCACCGCAGAACCCGACAAATGGGAGTGGATTTGTCCT
GAATCCTGAGGGACTGTGCAAGAGACAACAGAAGATAATATTGAGCCCTTGGGCCTTTACAGGGCAAAGCAGGGTACAAA
CTATCTTTTCAGACTTGCCTTTGTGCAAAGTGAACTG
>M00285:128:000000000-BF978:1:1101:17981:11291_1:N:0:46
TCCATGGGGCGCCTGCCTCCCTACCTTTGACCCATACCCTGGAGGATCTGCTCTCCCTTCCTTCCCCACATCTGCCTATC
ACTATCTCTAACCTGCATCTACTGATCACCTCCTTGTGTCCACCCTGCCTCCCCTCTTTTGTCCACCTATCACTGCTCTG
CTTTCCCCTCCCATATATTTGGCTTTTCTTTTCCTATCTTCAGTC
>M00285:128:000000000-BF978:1:1101:28414:11292_1:N:0:46
TAAATGCCTCCTTAACGTCGCTGTCATATCTGCTTCTGTTACCTCCCCTGGCAGCGCATTCCAGGTACCAACCACTCTCT
GTGTAAAAAAAAACTAGCCTCACAAATCTCTTTTAAACTTTCCTGCTCTCACCTTAAACCTATACCCTCTGGTATTTGAT
ATTTCCACCTGGGAAAAAGACTCTGAATGTCTACCCTATCTATGCCTCTCATAATTTTATATATTTCTATTAAGTCACCC
TTCAACCTCAGATCGGAAGAGCAACGTCTGAACTCCAGTCACTCCGCGAAATCTCGTATG
>M00285:128:000000000-BF978:1:1101:29029:11293_1:N:0:46
AATTCACAATTTTTTTTCATCTATCCTGCATGAAGTTTTGTGAAGATGCCTGCTTTAGACATTGGAGAGTGTCTTAGAAA
TGAAATGCAACTTGATTCCGTTGTTGCTTCATTCATTCATTTGTTCATTCTCAATGGTTCATTC
>M00285:128:000000000-BF978:1:1101:19205:11296_1:N:0:46
GACCCAGTGAGATCCTTCAGCAGCTTGTTTCTTTTTTCAGCTCCGTAAAGGAGAGGCTTCCATTATTTGGGTGACACCAA
AGCCTTGTCGATTTGCCCCTTGTACTGAGTCGCTGGCAACCCCACACCAGAAAGGAGATTCACCCTCTACACACCTGTCC
CCGTCACTGAAATCCACATTTTTAAAAATTTCAATAATAAATTTTATTCATAATATAAAATATGTACAAAGGAAGAAACA
GTGCAAAAAACTTGTACATTCATGTTCGCTACATTCAGTAGTGTGAACCTTTGTTTAA
>M00285:128:000000000-BF978:1:1101:23078:11296_1:N:0:46
GCTGTTTTAGCCTAATAAGAAATTTGGTGATATATCAAGATTAACTTTTCAGGGGTAATAGGTACAGTTAAATAACCTTT
AGCAAACGACTCAGCACCATGAAATACAAACACTGCAACTGTTTTCATGTTGATTCTCTATAAGGTTTGTGTAGAAAGCG
GCAAATCAGTAGTTTTAGCTTAAAAAAAACTGTATTAGGCAAATAGGAAATCTGTTTGCTGTATCAGCGATTAACTCTTC
AGGGGTAATAGCTGCACTGAAATAACTGTTACCAAACGACTCATCAACATGAAATACAT
>M00285:128:000000000-BF978:1:1101:20866:11296_1:N:0:46
CTCATATCCTACTATTCCACATTCTTCCATGTGCTTATCTAACAATCTCTTAAACCTGTCCAACGTATCTGCCTCCACTA
CCACCCCAGGCAGTGCATTCCATGCACCAACCACTCTCTGGGTAAAAAACTTCCCTCTGACATCTCCCCTATACTTTCCA
CCAATTATCTTAAAGGCATGCCCTCTCGTCTTGAGCATCTGCGTTCTGAGAAAGAGGCGCTGACTATTAACTCTATCTAT
CCTTCTCAATATCTTAAACACCTCTATCAAGTCCCCTCTCATCCTCCTCCTCTCCAATG
>M00285:128:000000000-BF978:1:1101:8683:11297_1:N:0:46
TAGTTTTTCCTCCTTTACCATTGGAAGGGTTTGCAAGCTCATGAAATGCCATTAGAAGCTTATTTTACTGTTGCCACTGT
TGGGGAGCATAAAGAAATCTACATTTGCTGATGTAGTTGCAGCAGCTTATTTTACTGTTGCCACTGTTGGGGA
>M00285:128:000000000-BF978:1:1101:3302:11298_1:N:0:46
GCAAGAGTACCAACTCTGTGCAAACTAGGTCTGGGTCACCTTGATATCTGTGCTTCTGTACACAGTCACAATTACTCATT
CACTCATTGAGAGAGTGACACTGACAGAACAGTTACATTGTTTGCTGATTTGGGAGCATTTACCTAATTCTGAAATGCTG
AACCTGACTGGGATTTTCAAGGCTTCTTACAATATCGACAACTAAAAATGGTCTTCTCAGCACCCTCCTCATTCTGTTTA
ATCTCCAAGCTCCCTCCCTGAATCTGGGCAAAAGTGAAGTGTGTTAAACC
>M00285:128:000000000-BF978:1:1101:1927:11298_1:N:0:46
AGGTTGATGCAGGGCCACAGCAGGTTGATACAGGGCCACAGCAGGTTGAACCAGGGCCACAGCAGGCAGGACAGGTTGAT
GCAGGGCCACAGCAGGTGGGACAGGTTGATGCAGGGCCACAGCAGGTGGGACAGGACGATGCAGGGCCACAGCAGGTAGA
TGTCGGGCCACCGCAGGTTGAACAGGTTGAAGCAGGGCCACAGCAGGTTGGCCAGGTTGTGCTAGAGCAACAGCAGTTGG
GATTGGACTATACCACGGATGACATCGTGTCCCTCCGAGACATCATGTACTCACTCTTTC
>M00285:128:000000000-BF978:1:1101:21408:11299_1:N:0:46
TGAGGAATTTGTATGCAAATTATTAACTAATCAGTAATTGCCAGCAATGCTGTAATCTTAGTAGGATTTCAATCATAATT
TCTCAGCAATGTGCAGTAATAATAAACAATAATGAATCAATAACTAAAAATATTTATGGATCCTTGCAAAATACCCGATA
AATATACTTTAGTCATAATTAAATGTTA
>M00285:128:000000000-BF978:1:1101:2731:11299_1:N:0:46
TTGGCAGAGGAGTGATTAATGAGAGTGCAGAAAGAACTTTATAGCTGCTGAACTTGCCAGGGTTTGGTTTCAGAATTTCC
ACCAGGGTATTGAGCAACTGGGGAAACCTGACAGCTTGAGCTAAATAATGGAAGCCTGTTTCTTGTTGTTAGTTCCAGTA
GAATAGCTGATAACTGAAACAAATTATCTAGGGGTTTATACCAGACATAGAGGAATATGAACTACAGTCTGTGGGAAAAG
CTAAAAGTTATATATATTCTACAAAGCTTGGCTTCTGTTGCATGATTTTGCTTTACTCC
>M00285:128:000000000-BF978:1:1101:15598:11299_1:N:0:46
AAAATCTCCTGTTTAATAGGCTTTACTCTTCTGTCCCACTACATTACACCAAGATAAGATATCTTTATTGGTCAGGTGTA
CATTGAAACACACACTGCAATGCATCTTTTGCGTAGTGTTCTGGGGGCAGCCCACAAGTGTCGCTGCGCTCCCGGCGCCA
ACATAGCATGCCCACAACTTCCTAACCTGTACGTCGTTGGAATGTGGGAGGAAACTGGAGCACCCACAGGAAACTCGCGC
AGACAGGGGGAGAACGTACAAACTCCTTATAGACAGAGGCTGGAATTGAATCCGGGTCGC
>M00285:128:000000000-BF978:1:1101:9306:11300_1:N:0:46
TTCTTTTGAGTGGTTAGGCTTGATTATAATTTTTTTTAAATGAGGAGAGTTTTTACATGAAGCTCTTGAGCTGAAATTAT
AACACTTCAGTCTAACTGAACTTTTCAAGTCAAATTTCTTGCTAAATATGGCATGTGATAGAATATGTAGTTTGATTTAC
AAATTCATTTGTGTAATGAAACAGAATGAAATATTTTTCATAAAGTTCAAATTGGAAGAATTGCTTACTACAGTGTAGAA
AGAGGCCTTTCAGCCATTGGGTCCATGCCAGCTCCCAGTAGGGAAATCCCATCAATTCCT
>M00285:128:000000000-BF978:1:1101:24112:11300_1:N:0:46
AGATTAATGTATAATTTTCTTTTAGTAAATCTTAATATTTAGGTAAAGTGATATTTAGTCAGTTTGCTGTAATAGCAAGT
GTGGCATTGATACAGAATTAATTAGGTATATTTGTCTTTACAGGCTCAAGTTGTTCTTCTGATAATTCTTCTAATTGGAA
TTGGTAACTTTTTTATTGGAACTGTTATTCCAAGTAATACTGGGAAAAGAAGCAAAGGTTTCTTTAACTACCAAGGCAAG
CCTTTATTGTATTATAAAAAAAGCACATTTTAGTGAAGGATAAAAAAAATTTTGAACACT
>M00285:128:000000000-BF978:1:1101:12311:11300_1:N:0:46
CATACAGATCAATTCATTACACAGTGTAGATACATTGTGTTCGTACAGAGTGCATTGAGGTAGTGCAGGTAAAAATAATA
ACAGAGTACAGCGTGAAGTGTCACAGCTACAGGGAAATGCATTGCAAGGTCACAACATGGTAGATTGTGAAGTCAAGAGT
CCATCTCAATGTACAAGGGAAACAGTCAATAATCTTATCACCATGGGATAGAAGCTGTCCTTGACCCTGGCGGTATGTGT
CCTCAGACTCCTGTATCTTCTGCCTGAAGG
>M00285:128:000000000-BF978:1:1101:10455:11301_1:N:0:46
CCCTACCATTTATCGTATAAATCCTATGCTGGTTTGCATCACCTCACACTTATCTGTATTGAAATCCATTTGCAACTCCT
CAGCCCACTTCCCTAACTGATCAAGATCCCCCTGTAACCTACTTCACTGTCAACAACACCTCCTAATTTTGCGTCATCTA
CAAACTTACTGATCAAGCTTTGTGCATTCACATCCAAATTATTTATATAAATAATGAATAACAAGGGTCCCAACGACCCC
TGCAGCACACCACTAGTCACCGAGATCGGAAGAGCACCGTCTGAACTCCAGTCACTCCGC
>M00285:128:000000000-BF978:1:1101:2601:11303_1:N:0:46
ACCAAATGGAGAATCTTCTGATATATCAGCTGTTAACTTTTCACGGTGATGAAAGACAATCAAATTCATGTTACCAATCG
ACTCAGCATCATGAAATAAATAGAATACAATTCTTTTCACAAAGTTACTGCTAGATTTAATGGCAATGTATCAAATCAAA
GCATTCTGCTTTCAAAACGCTTTTTTTAGCCAACTAGATAATCTTCTGAAATATCAGCAGTTAACTTTTCAGGGTGATAG
GGCACAATCAAATTCATGTTTCCAATCGACTCAGCACCATGCAATACATGGAATACAAAT
>M00285:128:000000000-BF978:1:1101:4679:11305_1:N:0:46
TGCACAAACTACTACCTGTAAAACAACACATCATACACAACTGTGTCATTCTGCATTTGCCCAGTTTTTACCAAAACATG
TCCATGAAACTTTCAGCATATGGATGCATTGCAATTAAATCGAAGTCTGCTGAAAGTAACACCCATTATTGTACTCCAGT
ATAATTGCATGCTTCAACGATTATCTCTATTGG
>M00285:128:000000000-BF978:1:1101:26477:11305_1:N:0:46
TGTCATGTGTATCAATTGTACACAATGATGCTTGTATGATTGCTGGAACAGGCTCCTCTTCCTTGGAAATGGCTAAAGCG
GTTCTTTGCTGTGCAACATGTCCTTCTTTCAACACACCCTGACAACATTGGACACAATGAATT
>M00285:128:000000000-BF978:1:1101:27623:11305_1:N:0:46
GAAAGTGAAGAGAAAAACAACAGCATAAAAATGACAGATGAATAGGCAAATATTTCTTTTCTGGTAATGTATATATCCGT
AGAAATTGCTTGGTGCTGAAAGCCTCCGAGCTATGCCATAAAATAATATTATGAGCCAACTATGAAATATGATTCATATT
TCATTCATGAAACTGCATAACTCATTCACAGCCTGGACAGTTTTTATCAAGTCTGCCCAGTTGTGCTTTAACATCCATGT
TTCTTGGCTTGGATGCATTCTCTTAGTACAGTCCCACTTATCAGCATAAGTATATGGTT
>M00285:128:000000000-BF978:1:1101:11429:11307_1:N:0:46
GGCGGGTCACCATGTTCTTTTTGGGCATGGGTACAATAGATGCCTTTACGAAGCAGGTAGGAATCTCAGACCACAGAAGC
AAGATGTTGAATATGTCCGTAAATACTCCAGCCGTTTAGTCCACAGAGATCTTTAGTACTTGGCCAGCTATTGCTCAAAA
TTTTAACAGATGCTCCATTAATCACCTCCATTTTCTTGCAGGGTTTATAGAATATCAATAGGAAATACTTATCTTTTATC
ATCAGAA
>M00285:128:000000000-BF978:1:1101:17815:11307_1:N:0:46
ACCCGTATATCTTTGGAATGTGGGAGGAAACCGGAGCACCCGGAGGAAACCCACACAGACACGGGGAGAACGTACAAACT
CCTTACAGACAGCGGCGGGAATTGAACCTGGGTCGCTGTCACTGTAATAGCGTTACGCTAACCGCTACATCATTTGTCAA
ATATTAGTTAGGCTTCTACTTCTCCATTGTTGTTCATCATCTATATGAATGATTTAGAAGATAACATGGTAAATTGGATC
AGCAAATATACTTATGACACCAAGATTTGGGGTGGATTGGACAGCGAGGAAGGCTG
>M00285:128:000000000-BF978:1:1101:19796:11308_1:N:0:46
GAGTATCTGAATCGAGTTAAATAAAAAGGGATTTGCAACCGAGGAGTGTTGTTGATTACTGCTACCACACCGGGGAGGCG
AGAGCGCATCTGACCTGATGGGTGAGATCCACTGTCCTGCCTTTGAGGAAAACCTCCATAACAGTGCGATAAAGTTTCGT
CTGTGACTGGCCACACACTGTGTCTCCAGTCCCGTCCATTCAAACGCCCCGCCCAGCCTGTGCCTGCTTCAGCCGAAGTG
TGTTTGGGGATCGCGTGTGGCCCTTCTCCCCG
>M00285:128:000000000-BF978:1:1101:12560:11309_1:N:0:46
CCAAAAACAAGTGCAGCCTTTCAGACACTTAACCTGGACCTATTGGGTTACAGTTTTCTTCTCTGGCTGCCAGACAAGTG
CAGAACACTCAAGCTGGACTACATCTAAAAGATGGGGTGCAGGGTGGCAGGGAGAGTGCTCATATTCCTCAGTATAGACC
TTATTCAGAGCTCCAGTATACTCCTAACACAAACCCCTCACTCACTGGCGTTATCTTAAATTTAGACTGGGATTATGGGA
TTAAGGTGAGAGCTCCATGTCTGGTGGACTGCAGTGAGGGCCTGATTAGTTTTGCAC
>M00285:128:000000000-BF978:1:1101:3052:11309_1:N:0:46
TAAAATTCCAGTCTAACATTTAACTATGCTAAAATTGTCACTACTTGACTTTCTACATTGGCTCCTGCTAATATTTAAGC
TATAAGCTAGTTAAGACTTCTGACCCACATTTTAACCCGATTAGCATTTAAGTGATAATGAACACAACTATAACGAGAGG
CATTAATCAGAATATATTTTCTCACATACTATTTAATAATAGAAATGTGTTATCTGCAGGAAAAAAAATCCAGGTTTTCA
GAGTAAAGCTACATTTTCAACAGGCCTGCAACTCGGCACATGTTTTTTTTAATTTGTGA
>M00285:128:000000000-BF978:1:1101:18929:11309_1:N:0:46
ATGCTGCCTGACCTGCTGAGTTCCTCCAGCATCATAGTGTGTTTCATCTAGATACCAGCATCTGCAGTCCTTTGTTTCTC
AACTTGATTTCTCTGTCTGTATCGGTCATCCACCTGTGATATTAACCCAGCTTGTTTGTTTTCCTTCCTTTGTTCTGTCT
GTAGGAGCAGAGGACATGTCCAGACTAACCTTCCGGGCATGTCCTCCTGCTCTACATTTTGCCACTCCCATGTTCTTTTG
CCTATGTTCTCATGCTCTGACGGCTCCCATTCACTCAATGGCCGGGTAAGCTTGTTTGT
>M00285:128:000000000-BF978:1:1101:7475:11310_1:N:0:46
ATGGATTTAGCTTTATAAACGCAGTTTTTGCCAAATTAGGAACGGTTACTACATCCGCTAATATCTTTTAACGTGGAGGA
GTTACAGTCGAATAACTGTTACCAAACGACGCAGCACCTTGAAATACATAGGCTACAGATGTTTTTCAATAGTTACTCCA
TGGGTGTACTGTAGAAAGTGGCAAATCAATGGATTTAGGTTATAAAACGCTGTTTTAGCCAAATAGGAAAC
>M00285:128:000000000-BF978:1:1101:14642:11310_1:N:0:46
GCTGAATGGCCTATTTCCTCGCAGAATCTCTGATTCTATATCCACACTGGCTCTCTGTCAGAGTAAGTTTCCAGTTCCAC
TCACCAGCATTTTGTCCATAGCTTTGCAAATTTTTTCCATCTTTCTTTTGTAATTCCTCTTGAAAGCTGCAATAGAACCT
GCCTCCACCACATGTGCAGCAGTGTATTCCAGATTCCAACCATGTATGCTGTTTAAAAATAAATTCCTCATATCACT
>M00285:128:000000000-BF978:1:1101:15781:11310_1:N:0:46
TGCTCTCTCCTCATGGTCCAACTTATCTTTTCTCTTTCCTGACAATTCCAAACCTGGCGTACACACTAAATAGGATACAC
TATTCCTTCGTATCACTCACTTCAATGTGTCTTGCCATTCATGCTCACTCACACTTGAGTGCAGCCAATTAGCAGCAGCT
TTAAGAAATCTAGCTCTGGCAGTGTTGCCTCATTGATTCCCCCTCCTGGAGGTGACAGGCAGAAAACATCCTTGTTCCTC
AATGATGTGACACAGCGTCGAGCCTTAGTGCCGAAAACGTGGCCTGAAGTGACAAATTTC
>M00285:128:000000000-BF978:1:1101:28147:11311_1:N:0:46
GTGGGTCTGACTGAATGTAATGCCCTGCTTTATTCTCAACTCTGTTCCAGTCACGTGTGCTCAATACAAGGCTTCTCCCA
TTTGGTTCTGTACTAAAATACAGTACAAAAGAACTCTCAATGAGACTAGGAGT
>M00285:128:000000000-BF978:1:1101:13415:11312_1:N:0:46
CTCAAAGACAGTTGCAAATTCTCACCATACTTGCCTTTAATCAAACTGTTAATCTAGGTAATGACCTCACTGAAAGGGAA
ATTGTGTGGTGACCCTGTTTTAAATTTTTAATTTTTAAATTTAAATTTAAATTTAAGTTTACTTACAGCGTGGTAACTAG
CCCTTTCGGCCCAACGATTCCGCGCCACCCATTTTAACCCCCCAAATTAACCTACCCGTACGTCTTTCAGAATGTGGGAG
GAAACCGGAGCACCCAGAGGAAACCCAAGCAGACACGGGAGAGCATACAAACTCCTTAC
>M00285:128:000000000-BF978:1:1101:5690:11312_1:N:0:46
TACACTGTTTTCATTTAGATACTCCATGCGTTTTGTGTAGAAAATGTCAAATCGTTGGATATAGCTTTTAAAACGCTGAT
TTAGCCAAATGAAATCTGGTGATATATCAGAGATTACACTTAAATAAATGTTACTCAACCACTCAGCAACATGAAATACA
TACACTACGACTGTTTGCATGTAGATACTCATGGGTTGTGTGAAGAAACTGGGAAATGAATGGTTTTAGCTTATAAAACG
CTGTTTTAGCCAAATAAGAAATGTGGTGATATATCAAGATAACCTTTTCATGGGTAAG
>M00285:128:000000000-BF978:1:1101:13500:11313_1:N:0:46
GTGAGGTGAATCAAGGAAAACTGTTCCGTTGGAAGCAGGTCTCTGAGGGCTTAGTTTTAAGGCAATTTAATATGATTTAG
GATGATTGAAAAAAAAAGACAATGGGGATAAAAGGCAAAAGTTTCTTTTCATACAAAATAAAGTATTTGTTTATATGGAA
CAGACCACCTGGAAGCAAGGTGGGGGCCAACCCAATAATAAAATGCAAAAGCAAAATGGTAGATTAAATTA
>M00285:128:000000000-BF978:1:1101:28744:11315_1:N:0:46
CCTGGTAATGCGATTAAAAATAGGATTGATGTCATCATGTGCAAAAGTGAAAGACTCTTGAATTATCTGGTTGTGTGTTG
GGAATGAAGCAAAATGACTCAAATGTTTGTACACTCAGTATCACTCAGGGAAATATTTTAAACTGTAGAGTGCAGGAAAG
AATGATAATACCCAAATGAAATTCTGGGTCAGATTGTTTTGTATTTATAGTTACCTCC
>M00285:128:000000000-BF978:1:1101:3732:11317_1:N:0:46
CTTTTATTTGTCCCTCAGGCTGCTTTACAGAAAACCCACAATGCTATTGGCTCCTTTTTATGCATTTATTGATTGCACAC
ATTTTAAAAGACTTACAAACTTGAA
>M00285:128:000000000-BF978:1:1101:15112:11320_1:N:0:46
TCCTGGAATCCAGATGAAAATCCCAATGATGCTGGAGGAACTCAGCAGGCCAGGCAGCATCTGTGGAGAAAAGCAGGCGG
GCAACAACATCAAAGAGACACTCTTCCCTGCGTCTACCTCTCACCGCCCTGTGCCCACCCCACCACCCCTCTGTCTCCAC
CTATCAATGCTCTGCTTTTCCCTCCTATTTATTTTGCTTCTCCTCCTCCCTTTCTTCAGTCCTGAGGAAGGGTCCTGATC
CAAACGGTTGCCCACCTCCTTGTCTCCACGAAGTCTGTACTAGCCTTCTGTAACAGCACC
>M00285:128:000000000-BF978:1:1101:7341:11320_1:N:0:46
ATGACACACACCTGAGCCCCATCAGGGACCTAGCATAAGTACCTGGGCTTCGGTAGCATTGGTTGTCAGAGTATTGGTCA
ACCCTTGGGTATACTTTGGCTCCTAGCTGCTTAGAGTTGTCTACTCTAGAGCAGTCCTGTGTTCTATTCCTGCTTGAAGA
TTCAGTTTGTGTTGGGATTACTACTCAGATCTCTGAGGCAAGATC
>M00285:128:000000000-BF978:1:1101:2274:11320_1:N:0:46
NNNNNNNNNNNNNNNNNNNNNNNNNNNNNNNNNNN
>M00285:128:000000000-BF978:1:1101:16850:11321_1:N:0:46
ACCACAGGTTGTGGCTAAAACTGTCCCTGGTAAGAAGGTATGGTTGTGTGAGACCAGTTCAGCCTTTGGAGGAGGTGCTC
CTGACCTATCGGATAAATTTGTAGCTGGTTTTATGTGAGTAGAAATCATCCATTGTCTTTCAAAGTATGTTGATAATTCT
TTGCTTAGTATCATTTCTATCATCCAGCAGTTGCAATAGAATCTCCTCAGACTCTGTTGTCCATCCTTGGATGATACTGG
CCTTCACTTCCACCTTGCTACATGTGCTT
>M00285:128:000000000-BF978:1:1101:10963:11324_1:N:0:46
NNNNNNNNNNNNNNNNNNNNNNNNNNNNNNNNNNN
>M00285:128:000000000-BF978:1:1101:2060:11325_1:N:0:46
TTACCAAACGACTCAGCACCATGAAATACATACACTACAACTGTTTTGCAATAGTTACTCCATGTGCTTCGTGTATAAAT
CGGCAAATGAATGGATATAGCATTCAAAACGCTGTTTTCGCCACAAAACAAATCTTTTGATATATCATCTAATAACTTAT
CAGGAGTAAGAGAAACAGTAGAATAGCTGGTATCAAACTACTCAACATCATGAAATACATACACTGCTATTGGTTTCCAA
TAGTTTCTCTATGGATTTTTGTAGACTGTTGAAAATCTATATATACAGCATCATCAACGC
>M00285:128:000000000-BF978:1:1101:1890:11325_1:N:0:46
ACTGAGAGAAGAGTGATGTCCTGTAGTGGTTGGGTACAAACTAAACAATGGGTAAACCGAAAACTTACAGCTAGGTTGTT
CAAGGGTAACAGCAAAGAATGCTCTCACACAGAGACATCCCACTTCCAAGCAGCCTGGCCCAAGGTAAAGGCTTTGCTCC
TTCTCTAATACTCCGGAATGTCAATGTTCAGTGGTCTTTTTTAAAGGTAATTATTATGTTTTATGTGGGTCTTCACCTTG
AACCGCTCTGTAAGGAAACTCAGGGATACATATTTAATCCCTATTGGCAACCCTCAGACC
>M00285:128:000000000-BF978:1:1101:27632:11330_1:N:0:46
AGCTTTTGGCACATTAGCCTTCATAAATCAGGGCACTGAGTCCAGGATTTGGGATGTTATGTTGAAGTTGTATAAGACAT
TTGTGAGGCCAAATTTAGAGTAATATGTGCAGTTCTGGTCACCTACCCACAGGAAAGATATAAATAAGCTTGAAAGAGTG
CAGAGAAAATTTACAAGGATTTTGCCAGGACTTGAGGATCTGAGTTACAGGGATATGTTGAATAAGTTAGGACTTTATTT
CCTGGAGCATAGGA
>M00285:128:000000000-BF978:1:1101:17777:11333_1:N:0:46
GGGAGGAAAGAGTTAGATCGTGTGAGGTTTGAAAGACAACACAACGTGGTGGGCCAAAGGGCCTGTTTTGTGCTGTATGG
TTCTATGGTTCTATGGTACACAGAGAGTGGTGGGTGCGTGGAATGCACTGCCAGCAGAGGTGGTAGGGACAGATACATTA
GGGACATTTAAAAGATTCTTAGATAGAATGATAGAAAAATGGAGGACTATGTGGGAGGGAAGGGTTAGATAGATCTTAGA
GCAGGATGAAATGATGGTACAACATTGTGGGCC
>M00285:128:000000000-BF978:1:1101:7558:11334_1:N:0:46
TTAAGAGGTACACTTAGATAACTGGTACCACACGACTCCGCACCATGAAATACCTACACTACATGTATGTATTCATGTAG
ATACTCCGTGCATTTTGTGTAGAAAGTGGAAAATCAATTCATTTAGCTTATAAAACGGTGTTGTAGCCAAATAGGAAATC
TATTGCTACATGGGCGATGAGCTTTTCATGGGTAACTTAAATAACTGTTAGTAAACGACTCAGAATCATGAAATCCATAC
ACTACAATTGTTTTCATCTAGATACTCCAAGCATTTTGTGTAGAAAGTGTAAAATCAATG
>M00285:128:000000000-BF978:1:1101:5081:11335_1:N:0:46
CCTCTTATCTGCATCTACCTATCACCACCCTGTGCCCACCCTGCTTCCCCTCTTCTGTCCACCTATCACTGCTCTGCTTT
TCCCTCCTATCGGGCTTCCCCTTTTCCTATCTTGTCCTGAAGAAGGGTCCTGACCTGAAATGCTGACTGCCTGCTTTTCT
CCACGGATGCTGCCTGGCCTGAGTTCCTC
>M00285:128:000000000-BF978:1:1101:12506:11335_1:N:0:46
AATGGATTAATCAAGAAAAGCTTGTAGCAAACATAAACTAATAAGCCCGGGGGGACGTTAATCTTCATTTCGACAGAGCA
AGTCACATCGTCAGAAGTAGTCGGAGGAACACTTCACAGGATGCATTCAGGACGTCTCCTGCAACGACTCAGCACGCCAC
CATTGATGGACGGGTCATTCTAGGGATAAGTTGATGGAATCAGATAAGGTTGGTCGGGAATCTGACTGCAAGCATCCTCA
AGGGAAAAGATAACGTTTGTTTTGCATGTCGAAATAGATGCAGTACGTTCAGAAATGGCT
>M00285:128:000000000-BF978:1:1101:18590:11338_1:N:0:46
GCCCATATAGCAACAAATTTCCTATTTGGCTAAAACAGCGTTTTATAAGCTAAATGCATTGATTTTCCACTTTCTACACA
AAATGCATGGAGTATCTACATGACAACAATTGTAGTGTATGGATTTCATGATGCTGATTCGTCTACTAACAGTTATTTAA
GTTACCCATGAAAAGCTCATCGCCCATGTAGCAATAGATTTCCTATTTGGCTACAACAGCGTTTTATAAGCTAAATGCAT
TGATTTTCCGCTTACCACACAAAATGCACGGAGTATCTACATGAATACATACATGTAGTG
>M00285:128:000000000-BF978:1:1101:26665:11339_1:N:0:46
CCCTAGTTTATAACTCTTCCACTAATGAAGACATCCCAACATCTCCCCTGTCAAGCCCCTTAGTATCTTGTGTGCCTCAC
TCGTACCACAAAAGAGTCAATGGCACCACAGTGAAAATATGTATCAGTACTTGTATTGGTTTATTATTGTCACTTGTACC
GAGGTACAGTGAAAAGCTTGTCTTACAAACCGATTGTACAGCTCAATTCATTACACAGTGCAGGTACATATTTAGTACAG
AGTGCATTGAAATAGTACAGTGAAAACAGTAACAGTACAGAATAAGTGTCACAGCTGA
>M00285:128:000000000-BF978:1:1101:22139:11339_1:N:0:46
ACCTGCTCTTTTAGCCTCAGCAAACTTATGGGTACATTTAGAAGGCTATATTTGCATAAGTATATTTTGCATTTACAAAT
AATAGGTCTATGTGTTTTGTCAATATACAATAATTGGAAACAACATAGTTGATGAAAACATATACAACATGTCATTATAA
ATATTAAAACTAATGGATTATAAATCTCTTTTCCACTCCTCAGTATATTATTGCGCCCTCCTTTTACACGGTTTGATTTT
ACTTTCATAACTCATTTATACTGATTTAAATAAA
>M00285:128:000000000-BF978:1:1101:16402:11339_1:N:0:46
AATGCTGCAATTTGCAGAGCAAGATCTCAGAAAGAGCAAATGAATGACAGACCTGAAGTGTTTTAGGTCAAGGGTAAAAG
TTTTACTATGACGCACAATATTCTAATTTGAAAAGTGCCATGGAAGCTTTTACTACCATCTTAGCATGCAAGGTTGGTGT
CTCATTTGAAAGATAGCATCTGTGAAACTACAGCACTCTCTCATTGCAGAATTTATGAGAGTTCATGCCTGCAGGCTTGA
ATACACAATTTTCTGCATCAGTGACTTGAGTGCTATTGCATGATCCAAGGTGACACTGC
>M00285:128:000000000-BF978:1:1101:15512:11340_1:N:0:46
ATCCTCTTCGGACCCAACCCATCAACCCGCTCGCTCGTCACAAACCCACCAATTGCGCACTCCCTTCCCTTGGATCCAAC
CAATCCCGTGCGCTGCCTGCCGGTGGGCGCGGAAGGCTCGCGGGAGGGTTTAAACCCGGCGCGGGAATCGAAACGGTCGA
CGGGGCGAGTCAGCGGCAGCGGGCTGAAGCTCGGTGAGGAGAGCCGCCGCCTCAAGGCCCA
>M00285:128:000000000-BF978:1:1101:20342:11340_1:N:0:46
TTGGTTCATATTCAGCCCTCTGAGCCTTGGTATATCATTCTAATGACTTTATACTGGACCTTCTCCAAGGGCCCAATGCC
CTAACTGCAATATTTTAAATTGATCTGACCCAGGCACAAGCCAATGAAGGAAAAAAACTTTGTTTTTGTATTCTCCCTGA
GAGAAAAAAGGAATATCCGTTGTTACTTTGTGTTCAAGAGCACTGGCTATTAATAATCTGTCCAATTGGATTCCCAGACT
GGTTTGTGCCTTTGCAGTGACTGATTTCTACTCACTTATAAAATACTCTGATGAGTGGA
>M00285:128:000000000-BF978:1:1101:5751:11340_1:N:0:46
TGCCTGGGATAGAAGTTCAGTCTTCGCTCTTCACCACATAAACGTTGAAGGGTTGCAGCATGAACGTTGGGGATGGGCAG
CGAGTGCTTCCACTGACAGGAACATCCCCATCTTGTGAGGAAGCAAAGACACAAATGCACTGAAGGGCCACTGGATAATG
AAAGGCTTAGCCCAGTTGCCCACTGCTCACTGTGACAAATGAACTCATTAAACCAGGAAAATAGATGAGGGAGGGCAAGT
GGATGTTGTATATCTCGACTTTCTGAAGGCATTTGATAAGGTGCCGCACAGGAGATTGGG
>M00285:128:000000000-BF978:1:1101:15000:11341_1:N:0:46
GGCAAATTTCAGGCATCTGTGGATATTGTCATCCAGATCCCTCTGCTCCTCCATAATACCAAGAATCCTGTCATTAACTT
TATATTCTGCCTTCGCGTTTGTCCTTCCGAAGTGTACCACATCACAGTTCTCCGGATTGAACTCCATCCGCCACTTCTCA
GCCCAGCTCTGCATCCTATCAATCTCTGCAATCGTCTACAATCCTCTGCACTATCCACAACACCACCAACCTTTGTGCCG
TCTGCATACTTGCCAAACCACCCTGCTACACCCTCATTCAAATCATTAATAAAGATCGCG
>M00285:128:000000000-BF978:1:1101:12589:11341_1:N:0:46
NNNNNNNNNNNNNNNNNNNNNNNNNNNNNNNNNNN
>M00285:128:000000000-BF978:1:1101:6606:11342_1:N:0:46
TTCCGTGATAGTCCTAAACAAGAGGAAATTTATGAGGATTTATCTGAATCTTTTCTATCTTCTCTGGAGAAGTTCCTGTA
GTGAGCCTGAATACAAAGATTTGTCTTTGTCAAGGAAATAATTTATGGTGGCCACACTAAATGAGGTGAAATTCCCTGGA
ACATCTGTTGTTGACAATGAGGAATGTCAATGTAGACCAAATATTGTTTCGTCAAGGC
>M00285:128:000000000-BF978:1:1101:14455:11343_1:N:0:46
AATCATTGTGTCTTTTTAAACCTGTCATCTGAGGTCAATTCTGAGAAATAAAATTTCTTCATTAGAGAACTGGATAAGCG
TGGCAGCATGTGAACAGTGTTGGAATTTCAGTGTGTCATTGCCGAATCTTTGTTAAACTGGTGCATTTAACTTGATCTCT
AAAATAAATGGTGTGCTTTCTATTTGCATACCAAGCCTGTACCTGTCAAACTTTCCTTGTATG
>M00285:128:000000000-BF978:1:1101:28918:11345_1:N:0:46
TGCCAAAATGGTCAGTTTCACATTTTTTCATATCACACTTCATGTGCTAGGTCTTTGCCTACTCACTTAACCTGTCTACA
TCCCTTTGTAGCCTCTTTAATGTCCTCTTTACAGATCGGAAAGCACACGTCTGAACTCCAGTCACTCCGCGAAATCTCGT
ATGCCGTCTTCTGCTTGAAAAAAAAAACAGCGTTACCATTCGCGATACGGGGCTGGGCCTGAGAAAAGATTATCGTCAGA
ACAAATGTGTGTGGCACGGGATCGCCGTTGACAACATTCAGCAGCGTCTGGCGCTGCTGT
>M00285:128:000000000-BF978:1:1101:8922:11345_1:N:0:46
CTGTTCTAGCACTGATCAGCATCTCATTTAAAAAAAAACAAGATTAAAAGCACACTTCCAGGCCATCACCCGCAGTCAAT
CTCATACTATTAATGCCTTCTACATCTGCCCCATCACCTTCTCTAAAAAAAGATTCAAATTTTTGGGAGGGAGATGTTCA
ATGATCAACAACTTGAAGTTACAAAGTAATGACAAGAACTTACAAGAGATGGGAATTAAAAAAACAGCAGTTCAGGAAAA
GAAAGGACATCTTAAATACAGATTCTCACTAGTTAATAGTCAACAATGAACCCTACTTTT
>M00285:128:000000000-BF978:1:1101:19041:11345_1:N:0:46
TGAGCCCAATACAGTTCTTGGATGCAAATGGCACTAAATCATCTAAATGTATCATCAGCAAATTTAACAATTTATCAGAG
TAAAGCAGGTAATGTATTTTGAAGGAACTGAGATATTAAAGAACATTTACTATATTACAATTATGGATGCAGCTCACTGC
AGATTAAGAAGATTTAAATAGGCAAATGGGTACTTTTGGAGGCACACATTTTGGAAAAAAAATTATTGAAGGAATAATAA
TCCTAGAGCCCTAATTGAAGTTCACAAAATGAAGCATCCAGCA
>M00285:128:000000000-BF978:1:1101:17621:11347_1:N:0:46
TCAGGGGGCATTAGGGATGGGGAATAAATGCCAGCCTTGCCAGTGATGTGATGTCCACACAGAGCCGACAAATGGGAGGA
GAAACCACTCAGGTTAGGAAACTGACCAGTAAGATATTAAGCCATTTATTTATCAGTCACATGTACATCGAAACGCACAG
TGCAATGCATCTTTTTGCATTACTGAGAAT
>M00285:128:000000000-BF978:1:1101:26649:11347_1:N:0:46
TACGTCTCCTTGTGTGGACGAGGGAGCGGACGGCAGGAAGGGTGTGAACACTGTCCATGGTCGCGCGAAACAGGGAACTG
CTCCTGTGAAGGGAAAAGGGAGAAAAAACGGCTGGAGTATCGCAGAGCGTGTCCTGGTTCGGGGAACTGTCACTGTTCCC
TCGAGCAAAGACAGACAGGCTGTGTTGCCTGCCCTTTGACGGGGATAACGACA
>M00285:128:000000000-BF978:1:1101:27574:11351_1:N:0:46
AGCTTGTCTCTTTGAGTAATTGCTGTTATTCTGTTCACATGAAGCAGCTGATTCTGCATACCACATTCACCAAAATATAA
GAAAAAAGATCACGTCTTTTGGAGGTGTTAATTAAGAGATGAATATTTATCTAAACTTCTTGTGTAATATTGCATACAGG
TGAAACCCTTAATATGTACGGGGGTGTTGCTTTCCTAGAAAATGGTC
>M00285:128:000000000-BF978:1:1101:28726:11353_1:N:0:46
CTCTCTTGCTTCCTATTAAATCTCTCCCCTCTCACCTTAAACCTATTTTTTTTTATTTACAGCGTGGTAACAGGCCCTTT
CGGCCCAACGAGTCCGCGCCGCCCATTTTAAACCCCCAAATTAACCTACCCGTACGTCTTTTAGAATGTGGGAGGAAACC
GGAGCACTCAGAGGAAACCCACGCAGGCACGGGAGAACGTACAAACTCCTTACAGTCAGTAACGGGAATCGAACCCCGAT
CGCTGGCGCTGTAACAGCGTTGCACTAACCGCTACGCTATCGTGCCGCCCTGTGGCCGCT
>M00285:128:000000000-BF978:1:1101:11280:11353_1:N:0:46
CCACTAATCCCATTTACCAGCTGTTGGTCCACAGCCAACCACAAGAACATAAGAAATATGAACAGGAGGAGGTCACCTGG
CCCGTCGAGCCTGCTCCGCCATTCAATAAGATCATGGCTGAGCTGCTCATGGACTCTAGGCCTGGACTAATAACCCCTTC
ATGGAAGCCAAGGAATTTAGTTATGCCTTTTCCCCATAACCCTTTAATGAGGTAGCCTCTACTGCTTCCCTGGGCAGAGA
AT
>M00285:128:000000000-BF978:1:1101:24522:11356_1:N:0:46
TCAGTTACCTCTACCAATGCTGCAGTCAGGGTGCAAAAGTTAGACTCATTGTCGCTAGCAGCACAGTGGTACGGTTAGTA
GAGCTTTTGCCTCACAACTCCAGTGACCTGCCCGTGTGGAGTTTGCACATTCTCCCTGTGACCGCATGGGGATTCCTCCC
AGTGCTCTGGTTTCCTTCCACACC
>M00285:128:000000000-BF978:1:1101:26241:11357_1:N:0:46
ATAACATTAAGGTTATTTTGATTAACGTAATAGTACACCAAGGTTGCTTTCATTGAAGTATGACAATGCTGTCACATCCT
CCAGCATTGTTGAGTTACCGTGGTAACAATGTTAGCCCTACAATGAAATGTATGACACTTTAATGAG
>M00285:128:000000000-BF978:1:1101:29070:11359_1:N:0:46
TCAAAGCAAGGCAATTTACAGTGGGAACGAAGAAACGTTAATTGCTTTGCTTACCAGCTTTTGACGTAAAGCAGTCTAGG
TTAGCTGCAGTCCGATGCAAAGCAAATCAATGCTCCTTGTCTCCTCCAACCTCAGTGGAGAGCCCAGCGTAATGGGCTCC
ATTCCACTTGCCACTAACTTGAACAACAATATCACCTTCTGCACGCTTGGCATAGCAGGAATCACAATCTTTGTTTATCT
AACACATTGAATGTAAGAAAAGAGCTTATTGGCAAGGCCAGTTGTAAGACTGGCCGATA
>M00285:128:000000000-BF978:1:1101:17735:11361_1:N:0:46
GGCTTACCCATAGCCCTCTATTTTTCTAAGCTCCATGTACCTATCCAACAGTGTCTTAAAAGACCCTATCGTATCCGCCT
TCACCACTGTTTCCGGCAGCCCATTCCACATACTCACAGCTCTGAATAAAAAACTTATCCTTGACGTCTGCTCTATATCT
ACTCCCCAGCACCTTAAACCTATGTCCTCTTGTAGCCACCATTTCAAGAATTAGAGGGACATGGGCTAACTGCAGGCAAA
TGGGACTACCTTAGCTGG
>M00285:128:000000000-BF978:1:1101:25273:11361_1:N:0:46
GGCAGGGTGACCAAAACTGTACACAATACTCCAAATGTGGCCTCAACAGCATCTTGTACAACAGCAACACAACCTCCCAA
CTTCACTCAGTGCCCTGACTGATGAAGGCCAGCGTGCCAAGCACCAGCTTCACCACCCAGTGACACCACTGTCAGGGACC
CATGTACTTGTACCCCTGGGTCCCTGTTCTA
>M00285:128:000000000-BF978:1:1101:26624:11362_1:N:0:46
ACCATTATGTACATGACAACTGTCCACAGTGGAATTTCATAAAGCAGTTCATATGCCTGTATTGCACATGGCTCAGAAGC
TTTGACACATTTGGAAAGTTGTGCTTTTACATTCCAGCCACCACTTCTTCATTCCCGAAAGATTCACACAATGATAAACT
CAATGATCGATTTCACAAAAGCCACTGACAATTCATTCAATCCATAAACTTCAAATAATCCAAACTCCAGAACCAAATTC
AACATATTTACCCTTCAAGCTCAATGCACCAAAGAATAAATAAGGTCC
>M00285:128:000000000-BF978:1:1101:18695:11362_1:N:0:46
GTTCAGTGTCAAGTCTGGACACATCCCTCAACCTTAACTGATTCTCAGCGGGAGAAAGTGCTTGGCGTTGTACAACACCC
TGAGTGTGCAAACCCCTGGATCAGATCCCTGCCTGTAACCCACTCCCGGGGACCTGTTATTCTATATATAAACCCCCCGA
ACCCCCGGATCAGATCCCAGCCTGTAACCCACTCCCGGGGACCTGTTATTCTATATATAAACCCCCCGAACCCCTGGATC
AGACCCCGGCCTGTAACCCACTCCCGGGGACCTGCTATTCTATA
>M00285:128:000000000-BF978:1:1101:27843:11363_1:N:0:46
ACCAAGGTTCCCATCTAAGCCAGTCCCGTTTGGCCCGTGTCCCTCTAAACTTTTCCTGTCCACGTAGCTGTCCAAGTGCC
TTTGAACTGTACCCAAATCTACTCCTTCCTCAGGCAACTCGTTCCACACACCCACTACCCTCTTGCATGAAGAAGTTGTC
CCTCAGGCCCCCTTTAAACCTTTCCC
>M00285:128:000000000-BF978:1:1101:26956:11363_1:N:0:46
TTTGGGTTCTCAGTGAGCTTGCTCTTCAATCAACATTGTGACACTTTCCACCATGCTTAAGACATTTACATTATAGATTT
GAGCCAGAGTGGAACTCTGTTTGATCATTTGTATCACAAGTTCAATTCTTCTTTCAAAAAATATGAGCATCAAATATTTT
CAGATTTATGAAAATTATGTCTATTAAGTGTATTAGATATGCAGGTTAACATGGGTTTAAATTGTGTGGTGGGAACTCCC
TGGGCCAGAAGAGCCTGTTACTGTGCTGTATAAATAAAGGTTAAAGTTAAAATATTGAAT
>M00285:128:000000000-BF978:1:1101:17642:11364_1:N:0:46
GATCTACACTCTTTCCCTACACGACGCTCTTCCGACCGGAAAAGCTCGCTTTCCGTGTACGGCGGTTGAAAAAACTGTTG
ATGCAGGTAAGCCCTACAATTATGGGCTAGAGGCAGGCTCTAAAGCTGAGCTACTTACTGTATTGGCAATGAATACCAAC
GAAGACTCGTTGACCATCCTTAACGGCTATAAAGACGATGAAGTCATGCGTCTTGCACTGTTAGGCAGAAAGCTTGGTCG
CAAAGTTGTTGTGGTAGTGGAAAAATATACCGAGCTACTTTTACTCGTGAAAATTTCAA
>M00285:128:000000000-BF978:1:1101:10860:11365_1:N:0:46
GGAGCGTGGTGACACTTGCGGGCTGCCCCCCAAGTCACTACGCAAAAAAAGATGTATTTCATTGTGTGTTTTGATGTACA
TGTGACTAATAAATCTTAATCTTAGTCTTAAAGTGAATTGGAGAGCTGGGTAAAATTAATGACAACGTTTATGAAACTGT
CGAGTTCCGCATGGGTATAAGAGGTGGTACCAATACAGTCATCGATACAGCGGAGTAATAATTGAGGAATGGGGCCGGAG
TAGGCTATGAACAGAGACTGTTCATCTCCAATGGGACCCCACCACCAAGTATAGTCCCCC
>M00285:128:000000000-BF978:1:1101:25796:11366_1:N:0:46
GCGGTGGGAACACTCCTTCCTGGCACCTCTCCCTGGGTCAGGGTGCAACCGCAGGCCTCTGAAGCACAGGCTAACCCTCC
TGTGCCAAGCCACGCTGCACTCTGCTCTTGCCTGCCAGTTCCCAGGCAAAGAGCTGCTGCTTCTCCCCCAGGTGGTTGTA
TCAAACCTCGCGGGCAGGTGACCTGTTGGCTCGGGTTGGTAAACAGGGCTGCTCACATTTGTGAGGCTAATCTGTCCACG
TT
>M00285:128:000000000-BF978:1:1101:13673:11367_1:N:0:46
AGTTCTGTCCCTCGAGACCCTTGTCTAACTGGTATATTGTTAACGTCTTCCACCATGAAGACCGACACAAAATACTGATT
TAACACCTCCGCCATCTCTTTATCATCCATAATAATCTCTCCCACACCATTATCTATTGGTCCTATATCAACCTGCATCT
CTCTTTTACTCCTTATATATTTAAAAAAACTCCTAGTATCCTTTCGAATGTTCTCTGCCAATTTCATTTCATATTTTCTC
TTTTCTTTCCTAATGACCTTCTTAGTTTCTTTCTGTAGGTTCTTAAAAGTTTCCCAGTCT
>M00285:128:000000000-BF978:1:1101:13584:11367_1:N:0:46
AGGTACTTAAAGGAGCCAATGAAGGTATTATATACTGTAGCAAATTTGTTCAGAATGTAAAGGTGCATGTGGTGTATATA
GAAAATGAGATGGATTGTAGAAAGACAATTTTATGAACGTACTGAATACAAAATATGTCACATTTAGTTGTCAATATCAA
TATACATAAAGGACATTGAGAATATCTGATAGTAACTTCTGGCAGAGAAAATGGA
>M00285:128:000000000-BF978:1:1101:18166:11369_1:N:0:46
CAAGCTTGGATGGCTACTTTTCAAAATTTATCACTAATACTGAATATTAGCTTGAAAAAAATAGCAATATTTTCACAGAG
TAAAAATATGATGTATGTAAATTTATCTGAGATCAGAAAGAGAATATGGGAATATATAGAAATGAACTTTTCAAAAATTA
AAAACTTGTTAAATATTATTACATGTGGATCCATGTCTTTCAAAGCTAGTATGATAGCATATGTTCCACAAGAAATTAAT
AATTATAGTTATACATCATAAAATGACAAAATCAGGTACATGAAGTGACTTCT
>M00285:128:000000000-BF978:1:1101:15264:11370_1:N:0:46
CACTCAGCACGGAAACAGGCCCTTCAGCCCACTTTGTCCATGATGACTATTGAGCACCCATCTATACTAATCCCATTCAC
CAGCATCTGATCCATTGCCTTCTATGTCTTGGCAATTCAAGTGGTCATGTAGATACTTGTGCTGTGGGATTCTCCACCTT
CACAGC
>M00285:128:000000000-BF978:1:1101:3380:11371_1:N:0:46
ATGCACTGCCTGGGATGGTAGTGGAGGCAGATACGTTGGACAGGTTTAAGAGATTGTTAGATAAGCACATGGAAGAATGT
GGAATAGTGGGATATGAGGGTGGAAAGAGTTAGTTTGGTAGATGTTCGTAGGATGGCACAGCTTGATGTGCCGAAGGGCC
TGTTCTGTGCTGTATTGTTCTATTGTTCTATTCTATTGTTCTACTTTTAGCTCAACTTTTAATGCTATCATTGTGCTCTT
AAAATAAATGGAAAATAGCAAATGGGAAATGTAGCTTGGTAAGTG
>M00285:128:000000000-BF978:1:1101:9093:11372_1:N:0:46
TGTTTTAATGTAATTATGTCAGCTTTATTGTGTTGATACCTACTCTGTAGTCCAGATTTAATGTTATTTTTCCAATAAAC
CCAAGATTTTAAAAGCATTTCAATCATGTGACATGCAGAAAAAACCTTGTCAGCAATTGGTAGTATTTTTGTTGTT
>M00285:128:000000000-BF978:1:1101:21610:11374_1:N:0:46
CAGAGAGAAAACAAAGAGACATGTTAAGTGTGAAATGCAGATCATAGTGTTGATGAAACCTGAAACAAAAAGGTTTGTTG
TCAGATTTTGCTTGGCAGCTCCTGTAAAGCATCTTGAAGTTCTGTTTCATTAAATGTGGTGTATGAATGGCAATTGTTGA
ATTGCCAGATCAAAATGCTACCGATGCTGAAGATATTTGTGTCAGGCAGTATCTGTGAAAAAAGATTCAGATCAATGACC
TTTAATCAATGCTAGTAAACACTGGGCTCTCACTGAGTGCAAAAGGGCTAGGGTCATAA
>M00285:128:000000000-BF978:1:1101:16216:11374_1:N:0:46
TTTTCCAATGTGTTTTGTGTAGAAAGAGGCAAATAAATGGATCTGTGTTTCAAAACGTTGTTTTAACCAAATAGGAAATC
TGCTGCTGTATCAGCGATTAACTTTTCATTGGAAAGAGTTATAGTTACTTAACATGTTACCAAACGACTCAGCACCATGA
AATACATACACTACAATTGTTTTCCAACATTTACTCCATGCGTTTAGTGTAGATTGTGGCAAATCAATTTA
>M00285:128:000000000-BF978:1:1101:12124:11375_1:N:0:46
GGCCGACTAGAGCAGAGGCTATTCAGGACCTGGTACCAGGCAACAAGCCTGATCAGGTTTCAGATCTATCAGAGGGATAA
TATTCTGCAGAGAGTGACCATAACTCCTTGACCTTTACCACAATCTTGCAGAGGGATATGAGAAGACAATATTGGAAAGT
ATTTATTCGGTATGGCGGGAATTATGATGCAATTAGGCCTGAACCTAGGAGAGTCAACTGGGGACAGATTTTCTCGGGGA
AGTGCACAGCGAAAAGTGCAGTATGTTGAATGAATACTTGCATGGGTTTCTGGATAGGTT
>M00285:128:000000000-BF978:1:1101:5960:11375_1:N:0:46
CTTTATTACGTCCAGCTGTCACTTTCCTCAGCTTGAATTTGAAATGTCAGCGTAACATTTTACTGCGATACAGTTTTGAC
AGGATGACACAAAGTATGTCAATCAGCCCGTGCCAAAGATACCCACAAGCAAAATTTACT
>M00285:128:000000000-BF978:1:1101:23313:11376_1:N:0:46
CCCCACCTCCCATCAGGCAAAAGATTCAAAAGCCTGCATACTACCAGGCTCAAGGATAGCTTCTATTCTGCTGTTTATAA
GATAATTGAATTACAATAAGATGACACTTGACCTCACAATCTACTTCATTATGGTCTTGCATCTTACAGTCTGTCTGCAC
TTTCTCTACAACACTTATTCTGCATTCTGTTATTGCTTTCCCTTTTACTACCTCAGTGCACTGATGTGATGAAATGATCT
GTATGGATGGCATGCAAAACCAATATAATTTACCAATTCACCAATTTAACTTACCAACTT
>M00285:128:000000000-BF978:1:1101:3467:11376_1:N:0:46
TTTACTCCGTCCTCTTTGTTTTCCCTCATTCCTGTGCCCCCCTCACCCCTTCTTTTTCCTCATACCCACCCCCATGACCT
GCCTACTACCTCCTTCCTATTCCCCACCCCCTTCCATTTATTCCATTATCAACTGTCCCCTCCTAACAGATTCCTTCTTC
TTCATCCCTTTTCCTCTTCCACCTATCACCTCCCCGCTTCATACATCACTCCCTTTCTTCGCCCCTGGCCCCACCCCCCC
GCTTTTCCCCTCCCACCCGCACTCCCCTCTCACCCGCCACCCTCTCCTCTTCCCCTCCCC
>M00285:128:000000000-BF978:1:1101:4321:11379_1:N:0:46
GACCTCCAACAAAGAACCTTCCTTCTCCTCCCACCTGCCCCACCCTAACTCGCTTCCTCTATGATGTCTGCAGTGACATG
CATATATTGGAGTTAGATATTGAAGCCCCTTCACTAGCCCAACACACCCTTCACTGGGCCAACACGAGAATTTCTTGTAT
GTGAAATCTGGAGTATTAGTTGACTGCCTTCCTACTCCATCTCTCCAAATTCATCTTTTCTATGGGACCCTATCCTTG
>M00285:128:000000000-BF978:1:1101:17656:11379_1:N:0:46
GCATCATGGTCTGGTGGGGCAAGGTCAACGTGCAGAATGCAAGAAGCTGCAGAGAGCAGTGGACTCAGCCCAAACCATCA
CAGCCACATCCCTGCCCACCATTGGCAGTACCTACAGGTCGTGTTGCCTCAGGAAAGCAACATGCATCATCACTGATCCC
C
>M00285:128:000000000-BF978:1:1101:20212:11380_1:N:0:46
TTGGAGAAGCCAGACACAGATTGGATGTCCGCTTTGTGAAACACCTGTGTTTAGTCCACAAGGGCAACCCTGGGCCTGCC
ACTTAAGTTCTCTATCTCATTACCACTCTGAACTGCCCATGAACACCTGCACTGTTATCATAAGGCTCAACAGAACCTGG
AGGAACAGCATATCT
>M00285:128:000000000-BF978:1:1101:22958:11381_1:N:0:46
GATCTACACTCTTTCCCTACAGACGCTTCCGATCT
>M00285:128:000000000-BF978:1:1101:29151:11381_1:N:0:46
GGAGAGGGAGGGAGAGACAGGGAGGGAGAAAGGGAGGGAGTGGGGAAGAGTAAGAGAGGGAGAGGGAATGAGAGGGAGGG
GAGGTGGGGAGGGAGAGAGGGAGGGAAGGGGAGAGAGGGAGTGAGGTGGAGAGAGGGGGGGGGAGAGGGGGAGAGAAAGG
GAGAGAGGGAGAGCGAGAGGGAGGGAGCGGGGGAGACGGTGGGAGGGAGCGAGAGAGGGGGTGGGAGGGAGAGAGAGTGG
GAGGGGAGAGAGGGAGAGGCGAGAGGGGACGAGCACGCGACTGAACGCCAGAAATTCCGC
>M00285:128:000000000-BF978:1:1101:10445:11382_1:N:0:46
CTGCAAACTCATTTCTGGAATAGGGCAGTTGTAAAATGAAGAGAAAAACAAGATGCTGGAGGAACTCAGCAGGTTAGGCA
GCATTGATGGAAGGAAATGGACAGTCGATGTTTCGGGTTGAGACCCTTCATCTGTACTGGAATACAGAGGGGAGATATCT
AGACTAATAAAGTGAAGGTAAGGTGTGAAGCAAGAGCTCCCAAGCTATAAGTGGATCCAGGTGAGGAAGGGTAAAAGATA
GATGGAGGACGGAAGAGTGGAAATAGGGATAAAGGCTGGGACT
>M00285:128:000000000-BF978:1:1101:17980:11383_1:N:0:46
GGAGGGGGAGGGAGGAGGGGGAGGGGGAGGGGGGTTCGGGGGGTCTGTGTCTGACCCGGGAGCCCGTGCCCTTTGACCCG
CCCGTTACCCCGCCCCTCCCTTCGGCCGCCGCCCGCTCTCGCCAACGGTTAAAATTCCCCCTGGGCCCCTCC
>M00285:128:000000000-BF978:1:1101:19800:11383_1:N:0:46
GCTTGATCCCAAATGCCAGTAGGAACAAAATTGGGAAATTGGCCATTTGCACTTACTGTGCTGATCAGCAAGTTTGTGAT
CGATCCTCTTGTGTCAAATCCTGTGTTTCCAACTCCTGTATGCCTTGAAATTTTTTTGGAACCAAAAATCTGTCTTGAAT
ATTCTGACTCAGCATCAATAGACTCTTGCAAGTAGAGTGGCAGAAAATTCCAAGGATTTGCAACATTTTTGAAGAAATGG
GAAAATATACAATACAGCCCTTCAAGTCTGCTCTTCCATTCATGGTTAGGGCTCATGGGC
>M00285:128:000000000-BF978:1:1101:21521:11384_1:N:0:46
TTATTTTAATCACATCTGTTAATGATGTAGGTGAGGCCATTGATCGCTGGATCAGTGACAAGTGCTGATTAGGTCACTTA
GCCTATTGAACCTGTTCCTCCAATCCTGTGGAGAATTCTGTCAGAAAAAAGTACTAGTAGTTAGAAACATCCCTAACACT
TTGTGCTTTCTGCTACAATTGTTACCAGAAGCTCCCAGCCTCTAAAAAAAAGTTCTTTGTCCATTATCAGTTTAGAAATC
AATGGAAAAATTGCAAATTCTGGCATTACAGTACATAATTTGTCTATGGAGACTCATTA
>M00285:128:000000000-BF978:1:1101:13590:11385_1:N:0:46
AACTCAGTTTTTCCCTCCACAGATGATGACTGACTTGCTGAGAATTTCCAGCACTTCATTTTTTATTTTAGATACAAAGG
TGATGTTTCCCTTCACTGGGGTATCTAGAAGTAAGGTCTGCCATCTCAAAACTAGGGTTGGCCATTCAGAATCAAGATGA
GAAGAA
>M00285:128:000000000-BF978:1:1101:12109:11386_1:N:0:46
AGAGAGGATAACAAGGCCTTTGTGGAAACTGGGCATCAGATGGCACACTGCTGAGGCACCAAAAGATCTGGCGATCTTTG
ACAGGTTGCAATGCTGGAGGCACTTGTCCTTATGAAGTCTGAGGTTTGTAACAGTTTTCAAATGTTTCTGATATTCAAAG
ACATAGAAAAACATTATTAAAA
>M00285:128:000000000-BF978:1:1101:3493:11389_1:N:0:46
GACTGGAAAATTGGAAGGGTTGCAAAATATGTGCACTAATCTCAATAAATTATGATCTATCTTCTTATT
>M00285:128:000000000-BF978:1:1101:2035:11389_1:N:0:46
TGTGCACTTCTCAATTTCTAGCTCTTCTTTTTTTGCCTCCAGCAATTGTACCTTTTCTTGCAATCGTTTCTGCTTACTTT
CATTCAGTGTTTTCCTCTGTCAAAACAGAAGCAGAAAAGACAAAATTTTAATGGCAAGGTTGGATTTCAATAAAATAGAC
TTTTGTAGATTAAATTAAAGGATG
>M00285:128:000000000-BF978:1:1101:17048:11391_1:N:0:46
TATATTTATAAAACATATTTATATAACATATTATATTTCTATAATGGGGGCTTTTAAGAGGGGCTTGGATGGGCACATGA
ATGAGAGGAAAATAGAGGGACATGGGCATTCTGTAGGTAGGAGGGAATAGCTATGTTGGCACAACATTGTGGGCCAAATG
GCCTGTTCTGTGCTGTACTGTTCTATGTTCTATCTCACCAAGGAATAATTTTATATAGAGTTCCATGTCACTCCACTTAA
TGATAAATTTTTAACTATTGTTTTTTTCTAATTATTTACTAATTAGTTACTGTAATA
>M00285:128:000000000-BF978:1:1101:8686:11394_1:N:0:46
CACTCAATCTATTCTCATACTCCAGGCAGCATCCATGTAAACCTCCTCTGCACCTTCTCTAAAGTTTCCACCTCCTTCCT
ATGACGAGGCATTCAGAACTAAACATAACACTCCAAGTGTGGTCTAACCAGAGTTCTATAGAGTTGCAACATCATCTCGT
GGCTCTTGAACTCAATACCCCCACT
>M00285:128:000000000-BF978:1:1101:24063:11394_1:N:0:46
AGTCCATTTTATCATACTAAGGAACCATTCAATAGTCTTATAACAGTGGGATAGAAGCTGCCTTGAGCCTGTGGGTTTAT
GCTTTCAGGCTTTTGTATCTTCTGCCCAATGGGAGGGGGGAGAAGAGAGAATGTCCAGGATGGGTGGGATTTTGATTATG
TTGTCTGCTTTACAGAGGCAGCAAGAAGCGTAGACAGAGTCCATGGAAGTGAGGCTGGTTTCTGTGATATGCT
>M00285:128:000000000-BF978:1:1101:23134:11395_1:N:0:46
TAGCCCTCCAATCTGAATGTACTCCCTTCACTACAACCCTCTGCTTTCTATAGGCAAGCCAATTCTGAATCCACATGGCC
AAACCTGTCTGGATCCCTTACCCTCTGACCTTCTGAAGAAGCCTACCATGTGGAACCTTGTCAAACGTCTTGACCACATC
TATTGCACTACCCTCATCAACCTTCCTGGTCACCTCCTCAAAGAACCCTATCAGGCTTGTGAGACTAGACCTTCCCTTCA
CAAAGACATGCTGGTTGTCCTTAATCAGTCCATGATTCTCTAAATGCTCATAAATCCTAT
>M00285:128:000000000-BF978:1:1101:16446:11396_1:N:0:46
GACCTGTACGATCGGTGTGCAAGACACGTTTTTCACTGGACCTCGGCACAAATGACAATAATGAACCACCCCCCACCCAC
ACCCCATCGGGCAGAAGATACAGGAGCCTGAGGGCACGTACCACCAGGCTCAGGGACAGCTTCTAACCCACTGTTACAGG
ACCATTGAACAGTCCGCTAGTACGACAAGACCCTACCACAGTAAAACGGACTCTTGACCTCACCATCTACCTCACCGTGA
CCCTTACACCTTATTGTCTGCCTGCACTGCACTTTC
>M00285:128:000000000-BF978:1:1101:2081:11397_1:N:0:46
CATGGCCAATTTTAATCTATACATTGATTGGATTAATCAAACTGGCAAGGATGCCATGGAAGAGGGGATTGTAGAGTAGA
TCAGGGTTGTTTCTTAGAGCAATATATTGTAAAGCCTACCTGGGAACAGGCTATTTTAGATTTGGTCATGATAAATGACA
AATGGTAGAATTCCAGACACAGTCTGAAAGCCAGTGTCAAATTTCAAGAGTG
>M00285:128:000000000-BF978:1:1101:13213:11398_1:N:0:46
AATACACTAGACTTTCTACTTACAAATTCATCAGCAAAATGCATCAATAATGCATCAGAGGCATAATTTAGATACACACC
TTGAAGGTTGCCCATGGCCAGTTTTATTTTACACACACAAGAATACTTGTATAGCAAAGCAATCAGTTGAAACACAAAGT
CCTAAATAGCAAACATCTTGGAAAACAAATTAAATCTTGAGCCAAATGTGTGTCTTGGCAAAAGGAAGATTTT
>M00285:128:000000000-BF978:1:1101:5722:11398_1:N:0:46
ACCTTACAGGTTTGATCCGGACTCCCAGTGATGTCTGTGCAGAGTTTGCATGTTCTCCCTGTGGCTGTGTGGATTTTCTC
CACATGCTCTTGTTTCCTCCCACATCGCGAAGGCATGATGGTTGCTAGGTTAATTGGCTACTGTAAATTATCTCTGGTCC
AGGTGGTGGTGGGAGAATCAGTGGGGAGTTAGTCGGCATGTGAGAGAGAGTAGGTTGCAGGGAAATAAGTGGGGGAATGG
CATTGTTCTGAGAAGACATCGACTACCATAGATGTGGGCCAAATGTTCTCCCATATC
>M00285:128:000000000-BF978:1:1101:6641:11399_1:N:0:46
GCTCTTTAGTATTTGACATTTCCACCCTGACTGTCTACCCTACCTAAGTCTGTGTTACAGTATTTGAACCCATTGTGTTT
GGAAAAAGGTCAGCAAATGACAGCAGGAGTTAAAGACACAGCAACGTTGATGGAACACCTCTTTTTCAGAGTTTATTCAA
TTAGTATCCGTATTGCTGGGAACAAATACTGAGAGCTAACTGAGAAGCCAATGTATGAATGTGTGTCCAATCTTTGAAAA
CATTTGATAAGCAAAATTGTGCAAAAAGGCTGTGTTTAAATGCATCACGGGCATTTGGGT
>M00285:128:000000000-BF978:1:1101:26223:11400_1:N:0:46
ACATATACAGGAACATATCATAAATTCCTCTACACAAATTAGGAATGAAATAATACCTACTGAGCAGCAAGGATATCAGA
AATAAAAATTGTTCCAGCCTGCATCTTATTTTCTTGCACCATGTGTGTACCTCAGAACCAAAAGCAGCCATGTT
>M00285:128:000000000-BF978:1:1101:2950:11402_1:N:0:46
AAAGCCAACATCCCATAAGCCTTCTTAACAGCCCTATGCACCTGCGAGGCAACTTTGAGTGAACTGTGGATATGAACCCC
CAGATCCCTCTGCTCCCCCACACTGCCAAGAACCTTGCCATTTACCTTATACTCTGTCCTGGAGTTTGTCCTCCCAAGGT
GCACCTTGAAATACAAACCCTACAATTGCATTTCAACAGTTACTCC
>M00285:128:000000000-BF978:1:1101:29435:11402_1:N:0:46
CACAATGAATACCATCACGAAAACCAAGTCAGACCATCATGGACATGATGGACCGAATATCCTCCTGCTATTCATAAATA
TGTAAATATTTATGACCCCATGATTATATGGTTAATATCTATTGACAACATAAAGACATGTTGAGAAGGATCACCAAAGA
TGTATAAAGGCAAAGAATGTTTCTGTTTCAGACAAAATGGAAAAATAGTAAAATGGATTACAATCATCT
>M00285:128:000000000-BF978:1:1101:10857:11405_1:N:0:46
GGCCATGGCATCTATGTGGTTGGACTGGGAGAGGAGACTGGTGATGTTCATTCCCAGGAATTCGAAGCTCTCAACCGTCT
TGACCTCAGCTTGGTTGATGTAAACAGGAATGTGTGCACCTTCCTTTCCTCACCACCTTTCTGAAGTCAATGACCAGCTC
TTTTGTTGTGCTGACACTGATTAGCGTAGGATTAATGTAAATGGGTGCTCGATGGACAGTGCAGACTCAGTGCTCTGAAT
GTTTGTATCTATTTATGACACCATATCACTTCAAAACTGTA
>M00285:128:000000000-BF978:1:1101:12695:11405_1:N:0:46
NNNNNNNNNNNNNNNNNNNNNNNNNNNNNNNNNNN
>M00285:128:000000000-BF978:1:1101:10915:11405_1:N:0:46
AAATGAAATTGTGAATTTGTTTGGTTGTTTTCAAAGATTAACTTCCGGTAGAAGCACATGTGGTTATGATGGAAAAATGT
TCTTTAAATGTGACACATTAGGCCAATGTTATTACAATTATTCATGTACTCAGCATGGGATGACGTCAGTCAGCTGTAAC
CGATGGAGTTCGATCTTTACAAAGTGTCCGACGGGCACTTTGTAACGTAACTGTAAGCTTCATATCACCACAAGGCAAGA
TGGCAACTTGTTCTAAGTTCTATAATCAATAAATCTGCTGAATTTAGAAATTTATTTCAC
>M00285:128:000000000-BF978:1:1101:3062:11405_1:N:0:46
ATAGCCAGAGTCACGACTGCACAGCACCAGTGACCCAGGCTCAGCCCACAGCCTGAGGGCCTTCAACTCCCCATTAATTC
AACATGGAACATGATGCCTGCAACTTAAAACTGAATTAAGTCAAGATATTGTTTGTTTGGTAAATTGGATGAAGGTAACA
ATCTCATGTTTGACATCACTTGGCATGAAAATATA
>M00285:128:000000000-BF978:1:1101:24537:11405_1:N:0:46
CAAATGTTCCTGGAAATGGTTCGTGTGGGTCTTGTGGGTATTAAGAATTCTGGACACCGTTTGGTTTACTAACAAATAGA
ACTTTATTATAAGCTACAGACGCAGAACGCAGGGCAGGATGGATGGGAACGGGGGTACATTCACTCACACACACACTTGT
GATCCCTCTCTCGTGTCTCGTGGGTATCCAACAGGGAT
>M00285:128:000000000-BF978:1:1101:28851:11405_1:N:0:46
GGGTAGGGGAATGAGGGGTGATTTTATAGAGGTGTATAAAAGCATGAGGGGCATAGATAGGGTAAATGAAGAAGTAGAGA
GCATAGAGAGGGGAAGATATTTAATAGGAACCTGAGGGGCACCATTTTCACCCAGAGGGTGGACTGTATGTAA
>M00285:128:000000000-BF978:1:1101:9358:11406_1:N:0:46
GGAGGAGAGGTATCAGGTTGGATCAGTAATCAGTTAAATGGCTAGGTGAATGAAGGGACTGGTGGGAAGGGGTGAAATGC
TATCAGTGATCATGGTTGGATCTTGAGTAAGATCAGGAACAGGTAAGTAGTCTGAAGTGAGG
>M00285:128:000000000-BF978:1:1101:25573:11408_1:N:0:46
AACCTGTTAGACTTTATTCCCCTGAAGAAGCTCAAGTGAGAGAGAAACGTTGGGAAGAGTGCTTTCCACAGGCAAGCGGA
GAACGCGAACGGATCGAACCCCAGGACAGACGGTAAGAAAAATAAACCTATACACCCCAAAACCCTTAGCCTAATCACCC
CAAAACCCTTAGCCTAATCACCCCAAAACCCTTAGCCTAATCACCCCAAAACCCT
>M00285:128:000000000-BF978:1:1101:28183:11408_1:N:0:46
CATGACGGTGAGCAGTCAGGATGGAAAGAAGGACGAGGAAATGAAAATTAAGGATAAATTGCTGAAAAATGGAAGCACAA
CAAAATCAACAGTGGATAATGAACTAAAGGTATTATATTTAAATGCACACAGCATTAGGAATAAGGTAGATGACCTAGT
>M00285:128:000000000-BF978:1:1101:8822:11409_1:N:0:46
ATAATTTACCAATTTAAAGTCTTGCATCCCTATCTGTAGTGGTACCACATTTACCCTCACTAGTCCTGTCCTCTTTAAAT
ACTACTAGATCTTACGTTCTGTTTTTATATATTTCTTCCTAGCTTACTTTCATATTCTACTATCCTTTTCTTTATCCATC
TTTTGCTCATCCTTTGCTAAATAGAACGCTGCCATTCCTCAAGTTCACAGCTTTTACTAG
>M00285:128:000000000-BF978:1:1101:10305:11409_1:N:0:46
TGGACCAGAGCATCACCATCATTGAAACATGGATCTAAGTAACCTTTGTCAACCTCTGGTGAAGCCATAGTACAGGTCCA
AAGATATCTGGGAACTTGTGTTGCCACAGAATAAAAACACCTTCTCAGCTCCTATACAGAATCCTATACACACCTGGAGT
TATAGAAAAGCACAGCAGAGGAGGAAATTCAGCCTTTTACACTTGCTTTTTGGTAGCTC
>M00285:128:000000000-BF978:1:1101:9704:11409_1:N:0:46
AGAGTACTTTCATTGGGAAGTTACCAACCATTGCCTTCCACTAAGTGTGTGACAGATGTTAGCTTTGGTAAGTTTTGTAG
GATCCTTTTTAATCACTTATTGATTTCATTTGCAGCTGGCATTTTTAATTTGATATTACCATGCATTTCCTCCATCTGTT
TTGAGCTGCTTAATTCTGTGTTTATAGTATATTAGTT
>M00285:128:000000000-BF978:1:1101:8862:11409_1:N:0:46
GACACTGGTGAAACACCATCTGTAGTATTGTGTAGAGTACTGGATTCCTTATTTAAGTAGAGATAATTATGCAATGGAAA
CAGTTCAGTGGTTTATGAGAGTAATCCTAGAATGAATAGGCTGCCTTATGAAGAAAGGTTGGAAAGGTGGGTATTTAATC
TGCACTCTTAGTAGGATGATGAAAAGTTTTAATATTTGGACCAGCATATCAGACCAACTGATTATGACCTTTGACCTTAC
ATTCACTTTTTTGCTGAACATCTCTGTTCCA
>M00285:128:000000000-BF978:1:1101:2095:11409_1:N:0:46
ACATGAGGAGGAATTTCTTCAGCCAGAGGGTGGTGAACCTGCAGAATTTGTTGCCTCAGAGGGCTGTGGAGTCCAAGTCA
TTGGGTTTTTTTAAGGACGAGATTGATAGATTCTTGATTGGTAAAAGGATTAAATGTAACCACGAAAAGACAGGAGAATG
GGATTGAAAAATATATCAGCCATGATTGAATGGAGGAGAAAATTCAACGGGCTGAATGGCCTAATTCTTAAATTTTATTT
AGAGCGTGGTAACAGGCCCTTTCGGCCCAAAGAGTCCATGCAGCACATTTTAAACCCCA
>M00285:128:000000000-BF978:1:1101:9667:11410_1:N:0:46
CCTTGTTTTCCCTGCGAGGTGATCTGAAAGGAATCTATCAGATTATGAGAGGTGCAAACAGGAGAGATCTCGAAAATATT
TTTTCGCATGTAGGTGTGTCAATTACAAGGCATCGTCGTATAAGGTGAGTGGAAGGGCTTTCAAGCGAGGTCAAATAGGT
C
>M00285:128:000000000-BF978:1:1101:7143:11411_1:N:0:46
GATGGTTGGAGTCATATCTAACACAAAGGAAGCTGGATGTGGTTGTTGGAGGTCAGTCATTGCAGCCTCAGGACATTACT
GAGAGATTCTGCAGATGTTGGAATCTGTAGTAACACACCCAAAGTGCTGGAGGAATTCAGCAGGTCAGGCAGCATCTATG
GAGGGCGTTTCAGGCGAGACCCTTCATCAGGACTGGAAAAAAAGAGGGCAGAAGCCAGAATAAGGTGGCCTGGAGAGGGA
GAGGAGCACA
>M00285:128:000000000-BF978:1:1101:20346:11411_1:N:0:46
AGAAGTGGATTTTTGAGAAAGCAAGCACAACATTGTGGGCCGAAGGGCCTGTTCTGTGCTGTAATATGCTATGTACCAAC
AAATCCCCATGCTCCAAGAGTGGCCAGCACTTTTTCATCCAGAACATAGTGGTGGTAGCAATAGTGTGTGCTTTTTTTGC
AAGAGAAAGGAATG
>M00285:128:000000000-BF978:1:1101:20960:11411_1:N:0:46
CAATCAAATATTCAAAACTATATTCTGCACATCACAGCCACTCGGAAGGAAAACTGTGAGAACAAAAATACTTGGTGCTA
CAATAATAGCAATATATCGGCAAAACGCTTGTTTTAACTGCACCTTAAAGCTGGACTATGAGCCTAGAGGTGACTGATTT
ACCTGTTTGTACTTCCGCGGCAGAGTT
>M00285:128:000000000-BF978:1:1101:23697:11412_1:N:0:46
CAAGATGAGGTAGATTGGGAGATCAAGAGTTCATCTTTAGCATACCAGAGGTCTGTTCAAGAGTTTGGTAACAATGGGAT
AGAATCTGTCCTTGAGTTTAATGCTATGTGGTTTTAAGCTTTGTATCTTCTGCTCAAAAGGAGAGGGGGTAAGAGAGAGT
GGCCAGAGTGGGAAAGATCCTTTATTATGTTGGCTGCTTTCCCAAGGCAGTGTGAAAGTAGAAATGGGGTGGGGGGGGTG
CTGGTTTGCGTGATGGACTGGGCAGTGTTCACAACCCTCTGCAATTTTTTGCTGTCTTGG
>M00285:128:000000000-BF978:1:1101:20546:11414_1:N:0:46
CCTGGGAAAAATATTCTGACTATCTGCCCTGTCTATGCCTCTCTTAACTTTATAAATCTCTATTAGGTCTCCCCTCAGCC
AACAATGCTCCAGAAAAAAAACAACCCAAGTTTGTCCAACCTTTTCTTATAGATCATACCCTCT
>M00285:128:000000000-BF978:1:1101:12808:11416_1:N:0:46
CTCCGCCTTTGAGATGGTCGTCAGAATCTACTATTTTGGTCTGTCATATCTTCATGCAGGAACTACTGTCAGCCTTTGTT
TGTTAATGGTCCTGTGAAGCACGTTGTACATTTTACATTGATATAGGAGCTGTGTAATAGCAAAAGCAAAATACTTCAAA
TTCTATAAATCTGGAATGAAAAAATAAAGTTCTGGAAATGCTCAGGAAATGGAGAGAAAAACAAAGTTGACATTTCAGGT
TAATGACATATTAATGAATGACCTACAGCAATTATAGAGTTTCCTTCATGATGCTCTGAT
>M00285:128:000000000-BF978:1:1101:24224:11416_1:N:0:46
TCCCAACTGACGCTATTAATATTTTACACCAGTCCAATTATCAGAGTTGTGAATTTTCATATCATGAAATATGTACCTGT
CAGTAATTGTGAACCTGTTTCAATCATCAAACTGCACCAGCACTAATACTATTTAAATAAAATATCAAAGCTTAAGTTTA
CAAAGA
>M00285:128:000000000-BF978:1:1101:24028:11417_1:N:0:46
ATACTGCTTACAGCATTGTATTCAATCACATTTATCAGCACAGTGGATACCACAGCACTAAAATATTATTATTTTAACCC
CTTAATGTTACAACCTACAGATTGCTTGTTGTTCTTGCTATAATTATCAAACATACATTATATTTCTTCACTATATAGGA
TACATCAGCAATGTTAATTGTATTTGTCTTCTGTTGCAATGTTCCACTAATCCATGAAAGCATAATGCCTCACTTTATAC
TGTATAATTAAGTA
>M00285:128:000000000-BF978:1:1101:16496:11417_1:N:0:46
ATCAAGAACCTTTCAACCTCCACTTTAAATATACCAATGACTTGGCCTCCACAGTCATCTGTGGCAATGAATTCCACAGA
TTCACCACACTTTTGCTAAAGGAATTCCTCCTCATCTCAGTTCTGAAGGGACATCCTCCTACTCTGAGGCTGTGCCCTCT
GGTTCTAGACTCTCCCACTACTGGAAACATCCTCTCAACGTCCACTCTATCCAGGCCTTTCAATATTCTGTAGATTTCAA
TGAGATCCCCC
>M00285:128:000000000-BF978:1:1101:4570:11417_1:N:0:46
TATTTCTGTAGACAGAAAACAGTCCAAACAGAAGCAACAAATTTCAGAGAAACACAACCATTGTTCCCTATCACAAACAC
AACCAGGTCATGCCCTCTTCTTGTTGCTACTGTCAGGCAGTAGGTACAGAAGCCTGAAGTCCCACACCAACGGGTTCCAG
AACAGTGAATGTCCTACAACCTTAACCCCACCTCAGCAATAGAACACTACAGACCACCTCTTGCACTACCATGGACTTG
>M00285:128:000000000-BF978:1:1101:9252:11420_1:N:0:46
GTGTGTGTGTGTGTGTGTGTGTGTGTGTGTGTGTGACATTATTAATGTTGTAAAGTATATGACATGCCCAGCAGGCCAGA
CTATACAAGGGAAAAATGGGATGGCAGGCAAAAAATGGCCAATCCTGATACAAACTGAAAGAATGAGGGACTAATCTAAA
GT
>M00285:128:000000000-BF978:1:1101:9753:11422_1:N:0:46
AGGGCATAAGTCAATTTCTCCTCACTTCTAATTTCAAACCCCTTATCCCAAGACCCTTTTAGAATCTTCTTTGTGGGGAT
GATCTCCTATTCTTCTCTATACCAGTGAGTGCAGGCCAATCTTCCTCTATTTCTTTATTGGACAACTTCCTTCTCTGGCA
CAATCTAACAAACCTTCATAGTATCAAGTCCAAGACAAGTATTGCTAGTTAGCCCAAAACTGTCCACTGTACTCCAGATA
TGATTACACCAAAG
>M00285:128:000000000-BF978:1:1101:23205:11422_1:N:0:46
CATCCAACTACAATTCAAAAACAAAGATTTTACTGATCTTCACTCACCCACACACTGAAGAACTAAGGGGGAAAAAAACA
TGGTTATTTGTAAGGTGAAAATGTTATACTTTAGAATTCTACCATAATTCTACAAATAACAAAATCCTTTGGCTTTTGAG
GAAACAGTGAAAAGGGAACTTCATTTTTTTGTGTGTGTCCTGACAATCTAAAAGCATTACAGGTTGATACTATCTTGTCT
GGCACCTTTGGGACTTGACTGGTGCTGAACCACAGAAATTCACCCCACATCATTTTACTC
>M00285:128:000000000-BF978:1:1101:5089:11424_1:N:0:46
AATTGAAAATAAGATAGTGACCAGTGGTTGCAGGGAGATGAGAAACTCTGAAACATCTTCCATGCATCAAAGACCACAAC
AGCAAGCAGAAGGGCCCACTGTCACTATGGTAATAAAGAGATAACCAGAGGTTTAGGTTAAAACTGTGAATATCCTAGGT
GGAAAGATTTCATCAT
>M00285:128:000000000-BF978:1:1101:24668:11425_1:N:0:46
GACCACGATACCCCTAACTGTCTACATTTCACCGAGTCCTTTCCCCGATACCTGTTCCAAACGGACTCGTGTTAATATAT
CGTATAATTGGATAAATATTGATAGTGTGTAATTCGCCGGATGTGTACAAAATAATCTGCATGTTTAGTTTCTAGCCATC
TGCAATACCTGTTTAATTATTATTTGGGATCCATTGATATTTATTTCTCCGCCTACTCCAGAAACCTGTCATTCCAAGTT
T
>M00285:128:000000000-BF978:1:1101:23173:11425_1:N:0:46
NNNNNNNNNNNNNNNNNNNNNNNNNNNNNNNNNNN
>M00285:128:000000000-BF978:1:1101:9301:11427_1:N:0:46
CCAGCTTTCTGTGACTCATGCACCAGGACACCCAGATCCCTCTGCTTTTGGAGCTCTGCAATCTCTCACCTTTTTGATAA
CATGCCTTTTATTATCTTTCCACTACCTTAAACGATGATTCTTTTTGCCAGTGTCATGCAGTGGCTGCACTGTGTACCAA
TACCAAAGGCACTGCAGTTATGTGGTTAGACTGCTCTCGCAGCACCTCCCAAACTTGTGAACTCTTATCAACAAGAAG
>M00285:128:000000000-BF978:1:1101:24526:11428_1:N:0:46
CTACTATCTTTTAACGTGGAGGAGTTACAGTCGAATAAATGTTACCAAACGACGCGGCGCCTTGAAATACATAGGCTACA
GTTGTTTTTCAGTAGTTACTGCATGGGTGTACTGTAGAAAGTGGGATATCAATGGATTTAGTTTAACAAAACGCTGTTTT
AGCCAAATTACAAATCTGTTGTTGTAACATTGATTAACCTTTGTAGGGTAAGAGATGCAGTCGTATAACTGTCATCTAAC
GACTCAGCACCTTGAAATACATACAGTACAATTGCTTTTCAATAGTTACTCCATGGGGTT
>M00285:128:000000000-BF978:1:1101:24998:11428_1:N:0:46
CCAGAGACCAGGACCACATTAAGGTCTGTTTACTATTTATTCATTAATATTACTGTGAACCATTTCATAATCTACTATTC
ATTAATTATAGGTCCTCCCCAGGTTCCAACAGGTTTCTGTTCCTGTGAACTGTTCATAACTCAAAACAGCTCGCGAGCCG
GAAATGCAGCCACGAACCGAGTTCACACACAGCAGGAGATGCCTGCAGCCCTGCAGCAGCTAGCAAATCCATCCCGCTAG
TCTCCCAAATTTTCATTCATGCTGAGTGTATGGGCTGTACACAAGCTGGGCATTTGTAAC
>M00285:128:000000000-BF978:1:1101:15682:11430_1:N:0:46
ATTTTTTTGGATTTCAGAAGAATGATGAGCGATCTTATTGAAATATATAACGTATCAAGGGGACTTGACAAGGTAGATGT
TGAGAAGTTTCCACCAGTTAGAGAGTCTCGATGAAGAGACGTGGTACAGCAGTTCATGGTGCTGGCTGATGACTCGCGAG
ACCTGTGTTTGATCCTGACCTTGGATTCTCTTTGTGCTGAGTCTGCACATTCTCCTCATTGGTATTGGTATTGGTATTAG
TTTATTATTGTCACGTACTGAGGTACAGTGAAAAACTCGTCTTGCAAACCAATCATAC
>M00285:128:000000000-BF978:1:1101:11781:11435_1:N:0:46
TTGACTTCAGTGACCCATCTAATGTCAGGGACCTGATGTACCCATTGCTTGGGATCTCCTGTTACTGTGCCAGACTGAGT
TTTTCCACAAGAACACATGAAAACAGGAGCAGGAGTAGATCACTTGGCCCCTCAAGCCTGCCCCGTCATTCAGTATAATC
ATGGCTGGTCTACCCCAGGCCTCATCTTCTGTGCCAGCTCCCCTCAGCCCTCAATCACCCAATCTTTCAAAAATCTATCT
ACCTCCTCTTTAAATCCTTCTGTTAATCCAGTCTCCACTGGGGAAGAGAA
>M00285:128:000000000-BF978:1:1101:3528:11437_1:N:0:46
TTGCCTCAGCTCCTGAAACCCTAATCCGGGCATTTTGTTACCTCTGGACTTGCAAACTTCAGTTCTTCTTAGCTAGTATT
TTCTACTCTCCATAGACATGCTCAGTCAAAACCGTGCCACCAATATACTACCTCAGCTACCTCTCCACATCTTTTACCTC
CTTCAGGATGTAGCTCAAATCCTGCCTCTTAAAACTATTCAAAGAAATCTTAACCATATGTCAAATTCTTT
>M00285:128:000000000-BF978:1:1101:18803:11439_1:N:0:46
CTACAATAATGGGGCTTAGCATACGTAAGAGTGCTAAAGGAAAGTCTGAAGCATTCACAGCTATGTTCAGCCTCCAGTGC
CACTTACATGATCCTTCTTGAGAGCCCCACCATTACAGAAGCTGGTGTCCAGCCAATTTGATCTACTCCATGTGATATCA
ATAAATGTCTGTGAACAGTGAATACAGCAAAGCCTAAAGGACCAGACAACATCCGAACTGTAGACCTAAAGACTTGC
>M00285:128:000000000-BF978:1:1101:17479:11440_1:N:0:46
GATCTACACTCTTTCCCTACACGACGCCCTTCCGATCTGGACTACACGCTTGCCCTCCACGGCTCGCTTCCGAACTGGAC
AACACGATTTCCGTCTACGGCGCGCTTACGACCCAGATCTGAAGGGAGCCCGGTACGGGCAGAGGGATCGTAGGTGGACG
CTTGTGGAGACGCCATGTCAGTAGCGTGAAAAGCCGAATGGCGCAGCACACCGTACAACCGCACTAGGTGTCTGTGCGTG
CTCTGACCATAACTAAGTAATGTGCTCGCCGGGATGGTGAATCTCTCTCAGCAGAGTTC
>M00285:128:000000000-BF978:1:1101:26931:11441_1:N:0:46
CGTGAGTCAACAAGGTGAACAGGAGCGGACTGAGCACACAACCTTGTGGGGAGCCAGTGCTCAGTGTGATGGTGCTTGAG
GTGTTTTCACCAATTTTGACTGACTGCAGCCTGCAAGTTAGAAAATCCAGTATCCAGTTGCAGAGAGGAGAGTTAATGCC
CAGAGTCTCAACTCCCTGATTAGCTGTTGCGGGATGATGGTATTGAAAGTGTAGCTGAAGTCGATGAATAGCAGTCGGCA
TTATGAATCCTTCTTCTCTAAGTGATATAGTGCAGAGTGCATGGCAGAGGAGACTGCATC
>M00285:128:000000000-BF978:1:1101:20249:11441_1:N:0:46
AACCAGCGTTTTTCCATCTAAAACGACTGATTTACCACTTTCTACACAAAACTCATGGAGTATCAACAGGAAACCAGTTG
CAGTCTATGTATTTATTTGGTGCTGAGTCGTTTCCTAACAGGCATTGAACTGTACCACTTACCTCTAAAAAGGTAATGTA
ATTTCCTCATTTGGCTAAAACAGCGTTTTGTCAGCTAAAACCATTGATTTACCACTTTCTACACAAAACTCACGGAGCTG
CTTCAGGAAAACAATTGAAGAGGTGTAGTTCATGCTGCTGAGTCGTTTGGTAACAGTTAT
>M00285:128:000000000-BF978:1:1101:28948:11441_1:N:0:46
CTATTTTCTTAATCATGAAATCCCTTCCTTGGATCAATGTCCAGGAAAAAGTGTTAAAGACTAAACAATTCAAGTTATAA
GACAAACTATGGTATTTGTTTTTGCCAACAATACTGGACACATGCTGACCTTTGTCTTTATTCTTAATGACTACCTTCCA
ATTTTATTAGGTGATAACAGTATCCTTCAACAACCATCTCAAACACAAATATGGTTTTATGGAAACCAGCCAACTGAGAC
ACAGCAACC
>M00285:128:000000000-BF978:1:1101:23510:11442_1:N:0:46
AGAATGACAGCAATGTTGCAACCCAGGATCTCCAAATGCTCAACATGGATTCTTAGATTAAATAAAATACTCACTGGTTG
GGGGGACACAAATTTATTTAGTAAAACATCAATTTTACCTGAAGCTTTGC
>M00285:128:000000000-BF978:1:1101:11850:11443_1:N:0:46
CCAAGAAATACATAAGCTACAAATGTTTTCTTGTAGTCTCTCCATGAGGTTTGTGCAGAAAGTAGAAAATCAAAGGTTTT
AACGTTTCACAAGCTGTTTTTCAGCCAAATAAGAAATCTGGTGATTTATCAGAGATTTTCGTTTCAGGAGTAAGTGGTAC
ACTGAAATAACGGTTACCAAACAACTCAGCAGCATGACATACATACACTAAAATTGCTTCCCTGAACTGCTAAATGAGTT
TTGTGTTGAAAGTTGCAAATCAATGGTTAGAGCTTATAAAACGCTGTTT
>M00285:128:000000000-BF978:1:1101:27487:11443_1:N:0:46
CACTTGTACCAAGGTAGATTGAAAATCTTCCTTTGCATACTGATTGAAAAGGTTTATTCATTCCACAATGGAGTTACTTG
AGTTAGTACAGAGGCCATTAATGCAGCACATGTTGAAACAATAACAGTACAGAGTAAAATGTCAAAGCTACAGAGAAAGA
GCAGTTCAATAAGGTGTAAGCACACAACAAGGTAGGTCATGAGGTCAAATTTCATTTAATGGTTTAAGTGAACCGTTCAA
TCGTCTTATCACAGTGGGGTCGAATCGGTCCTTAAGTCTGGTGGTACG
>M00285:128:000000000-BF978:1:1101:7636:11444_1:N:0:46
AGATTACTGGACTGTGGTGAGCCCCTGCAAGTCCACAGCTATGATGACAACGGTCTGAGCTTGCATGACTGATTTCCAAG
CATCCATTGTGGCATCCAGAACTGGGTAGTTTCTGTTTATGTTGCAATGAAGGCACAGTCGTCAACTATAAATGTTGATT
ATGGTTTGATCTGTAGGTGTGTTAATGGACTTGTCCACCACTTGCATGCTAGGAAGTAAAGGCTTTAACGTCTGTGCAAA
GCCATATGGAGGTTTGTTTCTCCACACCCTCAACCTCCCAGATATTGAATTCTACTCATG
>M00285:128:000000000-BF978:1:1101:25836:11444_1:N:0:46
ACTACGCAGAAGATGTATTTCACTGTGTGTTTTGATGTACATGAGACTAATAAAGATCTTATCACGGCCTCATTTGCTTT
GGAGTCTCTCTGTGGGTGATGACAATCTATTTCCCTTCTGTTCAAAACACGCATAGAATGCATAAGTTCATCAGGAAGGG
ATGCGCTGTTGTTAACTGTACAG
>M00285:128:000000000-BF978:1:1101:2979:11444_1:N:0:46
AAAACAGGCTCAAAGTCTCCTGGCAGCATCCACGCTCCAAACACTGGCACATCATCGACTACCATCGTATGATCTCGGGA
CCAACAAGATATACTAATAACAAAAGCTGTTACTGGTGCAAACGAGTGCTGGACAGACTATCACCTCATTTCATCCACCT
TGAGAATGAAGATTTGGCCCACAAGGAGGCACCAAAATCTGAACACTATTAAGAAATTCAATGTTGACAT
>M00285:128:000000000-BF978:1:1101:10614:11445_1:N:0:46
ATCCATTGATTTGCCGATTTATACAGAAACCCATGGAGTAACTATTGGAAAACAGTTTTAGTGTATGTATTTCATGGTGC
TGAGTCGTTTGGTAACGACTATTCGACTGTAGGTTATACAGATGCAAGGCTATTAGATGACATACCAAAAGATTCTAATA
TGTCTAAAACAGCGTTTAGAATGCTGTATCTATAGATTTTCAATTTTCTACAAAATACCATAGAGTAACTATTGGAAAAC
AATTGCAGTGTATGTATTTCATGATGATGAGTGGT
>M00285:128:000000000-BF978:1:1101:7008:11447_1:N:0:46
GGCCTAGAAATTTATCCCCCATCAGGGAAGACATACCAATTGGTACGTTGCCTACCAACAGTCTTGTTGCAGCATTCGGT
GGCACCTAGGCCCAAGGACTGGAAGCTACTGAAAGACCCATACACATCTTCCCCCCGCACCCTGCACCTTGTAGACAGCA
CGAAAGATAATAGCGCGTGAGTCCAGAAATGGCAGCCTGTTCTGGTGGAAGAGAGTACCAGTAGTTGTGGGTCAGAAATC
TGACTGGGGCTGGGGGTATGTGGCTGCTTGGCCTTGGCAGGTGGTCATCAGGTGACTGGG
>M00285:128:000000000-BF978:1:1101:22309:11447_1:N:0:46
GATCTACACTCTTTCCCTACACGACGCTCTTCCGATCTGGTCTTCACTCATGCCGTACTCGACTCCCGTACGAACCTCTT
TCCACCAATGCCGCACTCGGCCACCGACGGACAATGGTTCCACACATCTCGGCCGTTTAAGTAATGAGAGAATTGAACAG
GTCAGAAAGAACGCAGCGACCAAATTCGACACGCAACAGAGCGGGTGTGAGATTCGCGACCGCATCGAAAAGGAAAAAAG
CGACACCAACGTAGGGGAACTAAAGAACGCTTCCGAGGGTTTGACAGACCTAGATCGACT
>M00285:128:000000000-BF978:1:1101:8704:11447_1:N:0:46
TTAACCATTGCAAGTTTGTCTAGCACCATCAAATTTAGCTTTACCCCCATGTAGGAGCAGTCTTGTTTTTTTCCATAACT
GTTTTAATAGAATTAATGCCACTGGTCCCAAAATGCTCCCCCGCTAACACATCAACCACATGCCCAGCCTCACTTCCCAA
CAGGAGGTCAAGTATAGCCCCTTCTCTAGCAGGGCCATCTATGTATTGCTTCAGAAAGCTTTACTTGACACACTTAACAA
ATTCTACACCATCCAGTCCCTTAGCACTAAGGCAGTCCTGGTCAACACTAGGGATGTTA
>M00285:128:000000000-BF978:1:1101:5091:11447_1:N:0:46
AATCCTACACCACCATCCCAGATATATCCTGCAGAGTACATGTCAGACTGAGCAGAGGTGTTGGCCTAGTGATGAACAGT
TGGGACAGAGAGCATCTGGGAATCATGTCTCATGGCATCAGGTCAAATGCTGACAAGAAGATTTGATTTATAGAAGCATT
CAAATTAGCAAGTCAAAATCTACATGAAGCATAAAAGTGGCTCAGCAGCATCAGCAAAGACTGTGCTAATGGGTCAGCAG
CAATGATAATGGCAGAACATGAGAGGAAAGATCCATTTGACTTCATCCTCACTATATGAC
>M00285:128:000000000-BF978:1:1101:11991:11447_1:N:0:46
ATTTTGACCCTGTGATAAAGATACCGGTTGTCTACTCTATTCATTGCCTCTCATCATTTTATAATTGTTAATTAGAATCA
CTGTCTATCTAACAGTATCTAAAAGAGAAATGCATAAGGCAGTGC
>M00285:128:000000000-BF978:1:1101:13735:11448_1:N:0:46
GTTCACTGGACTGAGGGGCTTTCTGCTATTTCTAATACATTCAGCTAGTTCAAATCCATTGATCCAGGGCACTTTGATGA
TTATTGGCTCCCATGCAGAAAATAGGAAGTTCAAAACTGCTAAATTGGTAAATTGGGTTATTCTTGTCAAATGTACTGAG
GTACAGTGAAAAACTTTGTTTTGCATGCCATTCATACAGATCATCTCATCACATCAGTGCATTGAGGTAAACAATAACAG
AATGAAGAATAAAGCTTTACAGTTACACAGAAAGTGCAATGCAGGCGGGAAATAGGGTGC
>M00285:128:000000000-BF978:1:1101:23543:11449_1:N:0:46
CCCCTTGAGCCACTGAAATGTCAACACTCCAGTCATCAGCATTACCTATCGGCTCATAAATTCAATTGTATGGTTGATGA
AGGGCAATACACCATATGCCTTCTTAACCACAGGATGCTCAAAGTAGTTGCACAGGTTGACTCTATGGAGTCAGACCCCA
AGATCCCTCTGATCCTC
>M00285:128:000000000-BF978:1:1101:17992:11450_1:N:0:46
GGGAAGAAATGTAGCTGCAATTAAATGCATTGCCACTCCCTGAACTATCCCCCAAATAACACTGCTCTTCCTCCTACTCC
CTCCACTGCTCTGCTCACTCCTCTGTTCATATCTTGTTGTTTTATTGAACTAAGTACTAAAATTATGATCAGTTCCAAGT
GATTTTGCAGTTGAAACAGAGTTGCTTTGGATTTCAGATAAACATCCACAACATGTTCTGCTGACAAAATAACCCAAAAG
GAAAAGAATGAAATGAAGAAAGATCGGAAGAGCCACGTCTGAACTCCAGTCACTCCGCG
>M00285:128:000000000-BF978:1:1101:13182:11450_1:N:0:46
ATGTTGACCAAAGCCCAGTACTGAGGAAGGGTTTTTGACCTGAAATGTTAACTTAATTTCTCTTCCCACAGATGTGACCT
GACCTGCTGTGTATTTTCAGCATCTTCTGATTTATTGCAATAATGCCCTGCCAAGACTAAATGTAATTGCTTTAGACCAT
AAACTGAGAAGACATTATTGCCTGCCTTGGTCTGCACTGTAGTATGTTCATCAAACACACCCAGACTGACGATATAGTCT
TGATAGATCGGAAGCACACGTCTGAACTCCAGTCACTCCGCGAAATCTCGTATGCCGTCT
>M00285:128:000000000-BF978:1:1101:24455:11452_1:N:0:46
CAATAGTTTTAGCTTTTAAAAAGCTGTTTTAACCAAATTGGAAAGCCTTTGCAATATCATCGACTAACTTTTCAGGGGTA
AGTAATACAGTCGAATAACTGTTAGCAAACGACTCAGCACCCTGAAATACATACCATACAATTGCTTTCCAATAGTTACT
ATATGCGGTTTAAGTTGAAAGTGGCAAAGCAATGGTTTTAGCTTTTAAAACGCTGTTTTAGCCAAATTGGAAAGCCTTTT
TTATATCAGCGACTACCTTTCCAGGGGTAAGAGATCCAGTCGAATAACTGTTACCAAACG
>M00285:128:000000000-BF978:1:1101:14508:11452_1:N:0:46
GATATAACAGATTACCTTTTCATGGGTAAGAGGTACGCTTAAATAAATGTTACCAAACGACTCAGCAGCATGAAATACAT
ACACCTGAACTGTGTTCCTGTTGATACTCCATGAGTTTTGTGAAGAAACTGGCAAATGAATGGTTTTAGCCTATAAAACG
CTATTTTAGACTAATAAGAAATTTGGTGATATATCAGATTACCTTTTCAGGTGTAAAAGTAAAGTTAAATAACTGTTACC
AAACGACTCAACAGCATGAAATACATACACTACAAGTGTTTTCCTGTATGTACTCCATG
>M00285:128:000000000-BF978:1:1101:25905:11453_1:N:0:46
GCTTTTTTTATGATTACCTACGATTATTACTTGACATTTATATAATACATGTGTACACATTGTTGTTATATATTGTGACC
TGTACTGATTTGTTATCAATAAAAAAAAGATTGAAAAAGAAAGAAAGAGAAACATGGCTCAGATAAATTCGTGGCCGAGG
AGCTGCTGCAAGGGGCAGGAATTCAGGTCCTTGGTTCATTGGTTGTTCTCTGGGGTCGCGGTGACCTGTGCAAGAGAGGG
ATTGATCCTGAACAGGAGGAAGACCAACGTCCTGGCAGGGAGATTTGTCAGTGCTGAA
>M00285:128:000000000-BF978:1:1101:2474:11453_1:N:0:46
GTTGAACGATTGGAGTATGGTTTGTGTTTCTGATAATCAGTATGGTTTTAATCTAAGAAAAACTTAGCAAATATAATTTC
ACATCATGGACAGAGTAGACATGGCAAAGTTGTTTCCCATGGTAGGGGAGTCTGGTACAAGAGGGCACGACTTCAGGCTT
GAAGGGTGCCCATTCAGAACAGAGATTTGGAGAAATTTCTTCAGCCAGAGTGTGTTGAATCTGTGGAAT
>M00285:128:000000000-BF978:1:1101:22607:11454_1:N:0:46
TTCCTTTAAGCAGACCTTTGGAAGGTTTTGAAGTCTCCGTCTGTGCTTCTTGCTGGATTACTCCCGAGTTCGACTTCCCT
CTCCTTACCAACGGCTCGATCTCCTTTCCTGGGTTTGGCAATGCTCCCATTTCTCAGGCTTACTCTTCCTTTGGCAACGT
TATTCACCTTTTCTAATCTAACTTTAGTTTTACCTTCTCTGATGAGGGTTCTG
>M00285:128:000000000-BF978:1:1101:16236:11455_1:N:0:46
GGAGAATTACAGCCTCTATGTAAATGGTACTGATTCACCCATTCCTTCATTTCCCTGTATCTTCTACTTCAATCAGTCTA
TAGTATGTGATGACCTGCAGATGTCACAGCACCACAATCAAGTGCAAGGCAACAAATACACACAAGTCCTTCACCAGCTC
AACTGCTGACAGTTCAGGCTACTAGTGAGGCC
>M00285:128:000000000-BF978:1:1101:27756:11455_1:N:0:46
CAGTGGGCAGAAGTTGGAACATGTCACACAACAGATACTGATAGTTCCATTACGTTTGCTGCATGGTTGAGAATTATGCC
AACCTTTAGAACAGTTCTCCTGTAACCCCAGTCAGGAAACTACTGACACCACATTATTGAAGGTATAACACTTAATATCC
AAGATCCTGAATGCTTCGGTGGGACGACAAATTATCCATCATTATGGCATTAGGTAGTCCCTGTAGAGCCTGTAACAGGT
ACAAGTTCATTCCGCACCACACCACCCCCCCACCTCGAGCCATATTGACTACATTACAGG
>M00285:128:000000000-BF978:1:1101:21624:11456_1:N:0:46
CAATGAGGAGTGATACCCAACTTTGTAACTCTTGATTGAAATCCAATTATACTAGAACAAAGAATGTAATAGCTACTTTA
ACATTTATACAGTTTTCCGAAACTCGCGGCGCCGGGTGCATGGGGTTTGCATGAGAAAATCTGTATAAATTTCTGTCTGT
CCACTGCTCGGGTAGATACCTTGAGAAGCGACTCTGTGTGAGTGCTGAAGGGACTCTCCTTGCAGTCCTGCGAAAGAAAA
TAAAGGGAACTCTCGACCAGACCTCGCGGCACTGTGCTTCTTGCAGCGGACTGAAGGGG
>M00285:128:000000000-BF978:1:1101:24107:11458_1:N:0:46
ACTTATTATCCAAGAATGGGAATGACTGGATAAAGATCGGCAGGAACTTTGGCTAACTTTCCCTCAGTTAACCGCAGGAA
ACTCAAACAGGCAGGTCATAATACCACTCAGACACAATGATCTAACCCAGCAGGTCTTGAACATTTAATCTAGATTCTTT
CCTCACTGAACCAAGACCTAAACATGTGTTCCTG
>M00285:128:000000000-BF978:1:1101:10968:11458_1:N:0:46
ATTGGAGGGTATGGAATATAGAGAGAGGCTTAAGGTGCTAGGGCTCTACTCATTGGAGAGGAGGACGATGAGAGGGGACT
TGATTGAGGTGTTTAAGATATTGAGAGGAATAGATAGAGTTAATAGTCAGCGCCTCTTTCCCAGAGCGCAGATGCTCAAG
ACGAGAGGGCATGCCTTTAA
>M00285:128:000000000-BF978:1:1101:19912:11459_1:N:0:46
TGAAGCAAATTGGTAATTTAGAAATAGTCATACATTTACTTATTTGCTCCAGCTGTTTCCATGTCTTTTATGAATAGCAA
TTAAATGGAAAATAATGACATTTTGGAGTGTTCTTAGGAAAAAATAACAATATTCTGGCAGCGATACATGCAATCCAAGC
TTATGTAATGATGACCCTCTGACTTCATATGATGTTTTGC
>M00285:128:000000000-BF978:1:1101:19523:11459_1:N:0:46
CACTGCACTTTCTCTTCACTGTTACTGTTTTTACCTGTACTACCTCAATGCACTCTGTACTAACTCAATATAACTGCACT
GTGTAATGAATTAACCTGTACAATCTGTTTGCAAGACAAGTTTTTCACTGTACCTCAGTACAAGTGACAATAATAAACCA
ACGTCAATACCAATCATCAAGCATCCATTTTAACTGATCCCATTATATTCTCCACACATTCTCAATAACAGCACCAACTA
ACCCCCAGATTCTACTACTCATCCACAGGTCAATTAACCCACCAACCCAGATGTTTCGGG
>M00285:128:000000000-BF978:1:1101:25960:11462_1:N:0:46
GCAGCCTCATTTGTCAAAGGCCTTCTGAAAATCCAAATAAACAACATCCACTGACTCTCCTTTGTCTATCCTACCTGTTA
CTTCCTCAAAGAACTCCAACAGATTTGTCAGGCAAGATCTCCCTTTAAGGAAACAATGCTGACCGGCCTATTTTATCATG
TGCTTCCAAGTACCCATAATCTCATCCTTAATAATAGACTTTAAAATCTTATCAACTACTGAAGTCAGGCTGAACAGCTT
TTGCCTCCCTCCCTCCTTAAAGAGCAGAATGACATTTGCAATTTTCCAGTCCTCTGGAAC
>M00285:128:000000000-BF978:1:1101:18581:11464_1:N:0:46
TAACAACTGAATTGTACGGCACAGGCTGGGGATATTTGGAGCCTGTATCTGAGGAAGGATGTCCTGGCCCTGGGGAGGGT
CGAGAGTAGGTTCCAGGATCCCAGGAACGATCCCAGGAATGATCCCAGGAATGAAATGCTTGACACATGAGGAGCATTTG
ATGTCTCCTGGCCTGTGCTCGATGGAGTTCAGATGAGAGGTAACCTCATTGAAACCTGCCGAATTCTGAACAACCCGGG
>M00285:128:000000000-BF978:1:1101:22386:11465_1:N:0:46
TTCATCACCGTCGGTGAACACACTTGCACCAGGCAGATGTTGCTGTTCAAGAAATCGTTTATTTCTTAATTTATTGATTT
CCGCTGGTGTCTGGCAGCAAAGGTAGGAGCCACAACATCACAGCGAGGTGCCTCGGCATTGCCCTCGGGGAGTGTGGCTC
CGGGTGTGAATGAGGAGTTAGAGGGAGCGTTAAAGATTATTAAATGGTTTGAAAATAGTAAAGTAGTCTTG
>M00285:128:000000000-BF978:1:1101:27403:11466_1:N:0:46
ATACAAAAGCCTGAACTCATATACCAGCAGGCTCAAAGGACAGCTTCTATACCACTGTGATAAGACTATTGAAAGGTTCC
CTAGTACGATAAGATGGACTCTTGACCTCACAATCTACCCTTGCACCTTACCGTCTCTCTGCACTGCACTTTCTCTATAA
CTGTAACACTTTATTCTGCATTCTGTTATTGTTTCTACCTTGTACTACCTCAATGCACTGTTGTAATGAAATGATCTGTA
TGGACGGTATGCAAGACAAATTTTTCACCATATCTCAGTACATGT
>M00285:128:000000000-BF978:1:1101:9542:11466_1:N:0:46
TCCCACTTCTCGTCTCTTGATCAATATCTCTGTTGGTTACCTCCTCGTGTGCATCAGTTTTAAGTGTGATGGGTTTCTGT
GTCTACCTTCCTTTCAGACTCTGTCATTCTGGCAAAAATTATTTTCCTTTGATCTTGCTATCTCATACCATAAATCCATT
TCCTCTAGTATTGACATTAATTTCAAGGAAAATAGGTCCAGTGTACACCCAGTGTGATTTAGCATAATTTTACACACGCA
GTTAAATCTTCCCTCAGCCTCCT
>M00285:128:000000000-BF978:1:1101:2746:11467_1:N:0:46
NNNNNNNNNNNNNNNNNNNNNNNNNNNNNNNNNNN
>M00285:128:000000000-BF978:1:1101:23330:11467_1:N:0:46
GGGGTGACCCACACTCCCAGTATTCTCCCACGCACTCACCCTTCCATTCAGTTTTCTTCTCCCTTGGTTCACCGCTCCCA
TCAGCCTCCCCTCACCTGGTTCCACCTGCCCACACCTCCGTCCCATCTGACACCACCTATCACCAACCACCCTCAGTCCT
ACCCCACACTGATATTTACTGGCAACCTTTCTGATTC
>M00285:128:000000000-BF978:1:1101:23731:11468_1:N:0:46
AAATATTGATACCTGACACTATCTGGTTCCTGACGGCAGAAAAAACCTTTCCATTTCCAATGGATTTCTTGTGTACTGAG
AATGTGTTTAATTGAAAAGCAAAGACACCACGGGTTAATACATTAAGATGCTTGTGTTTATGTTATTCTTTGGAAAATAA
AGAGGGACAAGACAGAACTGTAACTTTTAAGTCACAGTGGCTTTTCACTGATTTGCAGAATGC
>M00285:128:000000000-BF978:1:1101:23801:11469_1:N:0:46
AAAGTATAAGTAGGTATTGAACTGTGTCCGTTTGCCAAGTAACCACTACAAAACTCTTACTTAATACACAATATTTCCTT
ATTAAATAATTGAAAACTTGGGGCTTGCCTATAAAATAATTTATAACTTGTGTCTTTATTCATTAAAACTTATTTCAAAA
GTATAATTGAAGACTAACTTGGTATCTGGAACCAAGCCAGATTTAAAGAAAAGATATTTTCTTTCTTTCTTTTTCAATCT
TTTTATTGATAACAAATCAATACAGGTTTTACAGTATACAGATATTTTAATTAAGATTTC
>M00285:128:000000000-BF978:1:1101:20543:11469_1:N:0:46
CAAAGTGGGTCCCACCAGACAGTCTGTTAAGAAGGGTTGTTTGTTATTGGGTGAAGTGGATTGGTCACGTATGCTGATTT
TGCTTCTAAATGTATCTGGCAGCTGGAAACGGTCACATGTAATTACTTAAGCTCGACATCGTGTTAAAGCCAATGAAGCT
GTGTATTGTGGCTAGCATACTATTGGAAACTGTGGACTGGCTTAAGCTCAATGTCTAATGTTGGTTGACTCAACTCGCTT
CAAATATGAGCTCGGCTCTAATTCTTGCAA
>M00285:128:000000000-BF978:1:1101:11941:11469_1:N:0:46
TACCCAGAATGTAGTCAGAATGTGGAATTGCTATGCAAGGAGTAGGGTAAGTGAACAGATTAATTCAAGGGAACCCCGTT
AAATATGAGGCAGAAGGGAATAGGTACAGAGT
>M00285:128:000000000-BF978:1:1101:27650:11470_1:N:0:46
GAAGCAACTGGTCGGATTTCTGGAGTGGTACAGCTTGACCCAGGGAAGCAAGTCACTGCGATATACGAGTTACGAAGCAA
CTTTGTCTCAAACCGCAGATTTCTTCCAAGTTGTTTTCATAATCACTTACATCTATTTTGTCCTTGTTCCATTATCAAAG
TATTTCGATTCATTCAGTCTGGC
>M00285:128:000000000-BF978:1:1101:24468:11471_1:N:0:46
TTGGACCTTATATTCTGTGCTGAAACAGGGTTAGTTCACAAACTAAGGAATCCAAAGGAAATGTGATTACAATGTTTTAG
AATTTTGAATGCAGTTCAAGGGGGACATAGGTCAGTCACAAACTTGGGCCTTGAATTTAAATTAACCCATTCTGGAATTA
TCAGTGAATTGGTTTAGATCATGTGAAACTTGGATTGAAAGATTTACGAATAGATAAGCTAGTGCAAGCAT
>M00285:128:000000000-BF978:1:1101:10528:11471_1:N:0:46
AAAATACTGTTGAGAGAAAATGAAGGGGGTTGACTGTGATGACACACCCCACCCTCCTTCCCCTCACAGTAGTCCGCCCA
ATGGCCTGGTACATTTTGTGAATGAGGCAAGAGCACAGAAGTCTGAGTCTTTGAGAAACAAGGAGGCAAAACAGCGGATG
AAGTAAAAAGAACATCAAAAAGAATGAGAGAGAGAGAAGTTGGACCAAATTTTTACAGTATGCTTACAAACATGTGCTAA
GTGCAATTGCTCAGAAATTCAACCTTCAGGACTTTTTTTCCCCTCTTTTATTGGCTTGT
>M00285:128:000000000-BF978:1:1101:19188:11472_1:N:0:46
CATTTACTTCCTGCTTTCTTTTTCTTCCACAGAGATTTGGAAGTTAATGCACACAAAATAAAAAATTATAGTGCAGAAAA
TTCATCTGAGCTGGATTTCTGGCATTAAAATGCCATTGGCAACATTCTCAACACT
>M00285:128:000000000-BF978:1:1101:8900:11474_1:N:0:46
CACATGCATTTGCTTACAAACAAAAAATCTGTTAAATTCTTCCCCTTAAAATGGTAAGCTAATAAGTACATTATTCTTAA
AAAGTTAAAGCAATGAAAAAATTATTTTCAATACAGTGGGACAGCTAGTAGAGCTACTGCTTCACAGACCCGGGTTCAAT
CCTGACCTCAGGTGCTG
>M00285:128:000000000-BF978:1:1101:26853:11474_1:N:0:46
TGACCACTTTGCACTATGATTGACTTTGCTTTTTCTTTGTTCTATTTATGTTTTTCTTGTAAAGATCATGTATATTTTAT
GTTTAATTTATGTTTATCTTGTGAATGCTGCTTATCTGCTGCTGTGTGCCCATGATGCTGCTGCAAGTAAGTTTCTCATT
GCACCCGTGCATACATGAACTTGAGCATATGACAATATGTTCAACTTTGACTTTGACTTTATTAATGTATAAGCTTCTCA
AAGCCTTCATGCTATATTCTGATTTTACATCCTCCTCC
>M00285:128:000000000-BF978:1:1101:28191:11475_1:N:0:46
TACACAAAATGCAAGGAGTATCTACATGAAAATAGTTGTAGTTAATGGATTTCATTGTGTTCAGTCGTTTACTAACAGTT
ATTTAAGTGTACCACTTAACCCTGAAAAGTTAATCGTTGATATAACATCTGATTTCCAGTTTGGCTAAAACAGCGTTTTA
CAAACTAAATGC
>M00285:128:000000000-BF978:1:1101:18457:11476_1:N:0:46
GGGTAGAGGAGGGGTTGGATGGGGTAGAGGGGTGGTGGGGGTAGAGGGGGGTAGGGGGGGGGAGGGTAGGGGGGGAGGGG
GGGGGAGGGGTGGGGCGGAGGGGGGCGGGGGGGAGGGGGGTGGTGGGGAGGAGGGAAGGGGGGGTGGGGGATGGGGTGGA
GGGGGTAGAGGGGAGGAGGGAGTGGTGGGGAGTGGGGTGTGGAGGGGGGGGAGGTAGAGGCGGAGGGGAGGTGGGGAGAG
GAGGGGTCTGACGTACGGTCGCGCGGGGGCGGCGGTGGCGCTGAGTCGGGCGTGACATC
>M00285:128:000000000-BF978:1:1101:11064:11478_1:N:0:46
CAAGGTGAAGAAAGCAGATCATCAGAAGTGCAGGGCCATGGTGGAGAAATGTCTTCCCTTTCTCAACAAACTGAGGGATC
TTACAGCACTGGTATAAATGGACCATGTCACGAGGAAGAGGAGGTCGCAACTGGGTATTCCTTTGGAGGTACAGAGAGTG
CTGCTGCTGAAAGCAACACTAGCATTCATGGGCTTCAGGGTCCTGAAGCCCATGAATATCACAGTGCAGAGCACCAGACT
GAACACAAACTGGTTGTTGAAGAATTATCAACTGCATTTCAAACCGAAACTAAAACTGGG
>M00285:128:000000000-BF978:1:1101:28173:11478_1:N:0:46
TCCTCAGTCTTATTATTTTAAGAACAACATTATAAGCCTTTTCTTTTGAGTTGATACTAGCTTTAACTTCTCAATAGCAA
CACTTTTCTTAGTTTTGTATCCTGAAGGGATATATATCTGTTGTAAACTATGTACCAATTCTTTAAATGTTAGTCATTGT
TTGTTTTCTGGCATAGCTTTTAATTCAGCTTCCTTATCTACCACAACCAACTCACGTTCCATTAGTTTATATAATTCTTT
AAAAATAAAGCTGCACGCATGCTCCAAAGTCCATACACCTGATAGGCACTGTGCTCAGA
>M00285:128:000000000-BF978:1:1101:17584:11479_1:N:0:46
AAAAACTCTAAAAGATTCATCAAGCATGACTTTCCATGCACAAAGTCATGCTGGCTCCTCCTAATCAGACTCTGTCTATC
CAAAATACTGTAGATCCAGTCCCTCAGAATTCCCTCTGGTAACCTCCCCACCAGTGAGGTCAGGCTTCCTTGGCTTACCC
TTACCTAACACTCTCATCCATTTACCTAAATGTCTTTTAAGTGCAACTGTACCCACTTCCTCTGGCAGCTCATTCCATAC
ACCCACCACCCTCTTGAGTGAAAAACTTGCCCCTCATAGCCCCTTTAAATCTTTCCCCTC
>M00285:128:000000000-BF978:1:1101:9327:11480_1:N:0:46
GACAATTATAATTCGACACACACTGCTTTGAACCTTGTCAATGCCGTAGCACTTAGCATTCTCCAGGGAAAGTGTCGAAT
AGGTTGAACAGCCTTTACGCTGTGTGCCAAATGCAATTTAGAGTAGATTCTCAGAATAAGCATTTTAAAGAGGCAAGGAG
CTGAAGGAGAACAAATGGTTTCAACTTTACGTTTTATGTGCTTTTTCATTAATGGTTGCATGTTACTCTCTCCTGCTCTA
CATGGGAACTACAGTCTTTAAATGCTTGCCTC
>M00285:128:000000000-BF978:1:1101:23331:11483_1:N:0:46
GCCGTGCCTCCTTCCTCTCTCTCTCCGTCTGTTTTTTTTCTCTGTCTCTCTTGTAATGACCTCATCACGTTAGTCTTATC
TTCTGTTGACATAATACATTGCACACACACACAATGTCACACCTTAAAGGGATATTTGCCAATAGTAAACGACTCATAAC
AACAAGGTTGATTCTAAAATTCTTTCATTTATTTGGCAGAACAAGAATCCAAGGCTAAGTAAGAAATATTTACAAAAATT
GAAAAAGGATGGTGGTATGGCCTTGCCTAATTTTAGATTAGATCATTGG
>M00285:128:000000000-BF978:1:1101:12379:11486_1:N:0:46
ACTGTGCAGTAGCTTTCTCCCCAGAAGCAATCAGAACCATGAACTCCCTCATCCCTCCATCCCTCCTGCCAACACCAAAG
GATGCTAGGCGTACAGAAATGCACCAGCACTTTAAACGTCCGATGTCTGCTGCCTCAGTACGCTCATTCTAAGAATGTTT
ATTCGAGTCTCTATTTAATTTTTGCGGTTCCAGTGTTGTTAATGCCTTTCCGTCTTTGTGTCTCCCTTTGTTTTTAATGT
GACCAGCACCTTGATCTGTGGAGTACGGTATTTCGCTCTCGT
>M00285:128:000000000-BF978:1:1101:21184:11486_1:N:0:46
ACGGCTTGACCATGCCCTTTGAGTGGGTGTCCGATGCTCCATCACTTGAAGCAGAAGTCTGCTCATTTAGAAAATAGCTT
ATTCTTTTCAACAAAAATGAGGAACCTCCAAGTTCATTCTTATGTTACAATTGAAACCCCGGCTTTGGTGCTTTATGCTT
ACATAAAGGAATTCCAGAACAGCACTTAGGATTTGCAGGTAATGATGGGTCATGCAGGGACTGACCTTGGGATAATTACT
AGGCCATTACCAGCATTCTTTCTGAATGTTAACAACATCCAGCATCAATCTGTATCAGG
>M00285:128:000000000-BF978:1:1101:12185:11486_1:N:0:46
GTAGCAGCAAGTGGGGCCATTAGCAACACTAACAGAATCTTCCAGAAGGGAGGGGCCCAGCAGCCCACACTTGAAGGAAC
AGAGTGGACCGGCCAAACCTGAGGTGAGCTTTCACAAAAAGACTCATCCAGTTAGGGTTCAGGT
>M00285:128:000000000-BF978:1:1101:28690:11489_1:N:0:46
AGAAGCTATTGCAGAGGATACTTAGGGATAGGATTTATGTGCATTTGGAAAGGCATGGCCTTCTTAGGGACAATCAGCAA
GGTTCTGTGCAGAGCAGGTCATGCCTTACAAACTTGATTGAGTTTTTTTGAGGCGACAAAGGCGCCGATGAGGGTAAGGC
AGTGGATATTATCTACATGAACTTTAGTAAGGCATTTGATAAGGTCCTTCATGGAAGGTTGAGTCAGAAGATAAAGATGC
ATGGGATCCAGGGTGAATTGCAAGGTTGGATTTGGAACTGGCTTGCTCATAGGAGAGT
>M00285:128:000000000-BF978:1:1101:14699:11489_1:N:0:46
GAGACAAAAATGTTTTCAACTGAGTCAATCTGACAGTGTTAGTAGAAGGAAAACATACAACTTAACTCTCCCAAAATCCT
TGCATTATCTGCCTCTCCCTTCCAGCTCCTATCCTTCAACTGAGCCTAGCATTACTGCATCCCAAAGCAACATTGTATTT
TCTGTGACTCCAAAGCAGACAAAATAATGCACTTTTGAACTCCATGTCAACCATTGATCAAACAGCTTGTTCTCTACTGT
>M00285:128:000000000-BF978:1:1101:19427:11490_1:N:0:46
CTTAAATCATTCAGGTGAACCCTTTTACTTCCAAAAACCTTTAGGGCCTTTCTATGATAAGAAAGCAAAAATGCACACAT
TAACTAAAGGATGATTCATAGATCTCATGCCAGGCAGGGACTCTGACCATTCAATTTCAATTTGCAGTCAGAATTAGTAC
AACTGTCTGAGGGTCCTTCTCCTACAGATGCAGCTGCCCCCAACAAATGGAAAACTTCTCTTCCTGCTCCATACAATCTC
TTGTGAGCATTCTAATCCGTGACCCAGGAATGCAGTAATGAATAAGAGACTCACCACTC
>M00285:128:000000000-BF978:1:1101:6436:11491_1:N:0:46
CCAATGGGAGAGGGGACGAGAGAGAATAACTGGGGTGGGAGGGATCCTTGATTATGTTGGCTGCTTTCTCAAGACAGTGG
GGAGTGTGGAGGGAGTCAGTGGAGGGGAGGCTGATTTTTGTGATGGACTTGGCTGTGTTCACAGCTCTCTGCAGCTTGTT
GCTGTCTTGGGTAGAGCT
>M00285:128:000000000-BF978:1:1101:29416:11491_1:N:0:46
TTATTCTTCATTTTTCTAAACTCTGTGGAGAACAGAGGCCTGACCTAATCAATCACTACTCTCATAAATGCACCACTGTC
CCTAAAACCAATCTGGTGGTTTTTGTTGCACACTCTCTATGGAAAGCATATTCTTTTTTAGGGATGGAGAT
>M00285:128:000000000-BF978:1:1101:13607:11491_1:N:0:46
GTTTTCCTTCAGAAAATCCTTTAAAAAAATTGGTTGTGGCTGTATTAGAAGATGTACTATATTCCCTTTAGGCTACCTTC
ACCTTCTATCTTCAACTTTAAATAGTTGTTGCAGATGGAACTCCA
>M00285:128:000000000-BF978:1:1101:13689:11493_1:N:0:46
GCCTTTAACTGGGGCTTTGTTGTCCAAGGCAATGAACACCGTTTCACTTGCGGTTAGGTTGTGAGTTAGCTGGCAGTGGG
AAACAATCCCTCTTGTGTTCATCCATCTCGTTACTGGAGATTCAGAGACACTACACCCTGCCACTTTGATTTGCCCACGG
GTTCACATTCTCGGTTCGCACCACTCGCCCTTACCTTCCCGACGTTTCGCTCTGTCTGGAGCTTTCTCAAGGGAACTGCC
TGTGACCATCCCAACTTGGGCTCAGACCTCAATGTCATCCTCGCCTATTGAGTATCTCGG
>M00285:128:000000000-BF978:1:1101:17173:11493_1:N:0:46
AACTGTTCAAAGCAAGTCCTTAGTGCAAAATAAAGACACAATTGAAGACAAGTCCATGGTAGTGCAAAAGGTGATCTGTA
GTGTTCCATTGATGAGGTTGGGTTAGGGTTGTGTGGCTCAGTTCAAGAACCTGCTGAACCCTAACCCAACTTAGAAAGAA
GCTGTTTCTGAACCAGGTGGTGTGGGATTTTATGCTTCTGTATCTCCTGCCCAATGGTAGCAGTGAGAAGAGGGCGTGAC
CAAGATGGTGGGAATCCTTGATGATAGATGCCGCCTTCTTGAGGCAGCGCCTCATGTAGC
>M00285:128:000000000-BF978:1:1101:2180:11494_1:N:0:46
GAATCAGTGCGTGAGGAATGTTCCTGAGACATCTGTTGTTGACAATGAGGAAGGCCAATGTAGACCAAATATTGTTTCAG
CAAGGCTAAAAAACCAAAATATCTTGCAGAACCTTGAGACAAAGTTGGACCATTTACAAGATGCACAGAAACAGCAGATG
AAACAGTTACTTTTAAAATTTAAAAATCTTTTTCCCAATGTGCCAAACAAAACGTCAATAATTACCCATGATGTTGACGT
TGAGGATGCAAAACCAATCAAACAACACCCATATCGAATGAGTGTGGATAAAAGTAAACT
>M00285:128:000000000-BF978:1:1101:10529:11495_1:N:0:46
TGCTTTTTCTTCCTCCTTGTAGACAAATTTTGGTCTAGTGGGGTTGAATTACTGGATTTGTATACAGGGACCTGGAAAAT
TGACCCAGAGACTCAAGTTGCACCAATTGGTGAGTTTTAATTCTGTTAATTAAATAACCTGGAATTTAAAAAAAAACAAG
TATCAGGAATAGTGATCATGTATCTATGGGATAAAACCTTGTCTAGTTCACTGGTGTCCATTGTGGAAGGGACCCTGGCC
TTGACTATGAGTGACAGCAGACACATTGCAATGTGGTGACTCTCTGGAAAAGCTGAGCA
>M00285:128:000000000-BF978:1:1101:5570:11495_1:N:0:46
TTGCTGAATGTAAGCGAATTTAGATTTACACATATATTGTATAAGGCATTATTACACATCGAAATTCTTAAAATGAGTAG
ATATTTTCCCAAGTGCAAGAATGAAATGATGGAATGAAAATTTAACCCACTGAGCTGTCAAGAAGAATTGCAAAGTCTAT
CAACTATTCATATTCCACATTAATGACTTAGATGAAGCCACCAAGTGTATTGGAACCAAATTTGCTGATGATAGAACTAC
AGATGTAAAAGGACACTTTGTAAGCAGGACATAAATACCTAGAAATTAGAGTCAATTTTT
>M00285:128:000000000-BF978:1:1101:16242:11496_1:N:0:46
CAATAGACCTTTAGATCAGAGTGGGATGGAGAATTAGTCCTGTAGTAAAATGCTGTGGTAGGCTATTCCTCCAGCTGTTT
AATTCTCTCAGCAACCCTTCCCTCAGGCTTTCCATAGCTGCTGACTGCCTTCTCATTTCCCTCGTTGTGTCAGTGGGTCT
GGGGTGGTGAGCATCATCATTGAATGCCGCCAAAATTTAAAGTAGATGTTCAGCTTCAACACTCCCTTGGATGCCCGTAG
TA
>M00285:128:000000000-BF978:1:1101:11053:11496_1:N:0:46
CCCCCTGAGAGAGAGAGAGAGGGACTGAGGGACACCGGTTAGTGTACAGATCTCCCCCTGACAGAGAGGGAGGGACTGAG
GGACACCGGTCAGTGTACGGACCTCCCCCCGAGAGAGAGGGAGGGACTGAGGGACACCGGTCAGTGTACCGATCTCCCCC
CGAGAGAGAGGGACTGAGGGACACCGGTCAGTGTTCGTATCTCCCCCTGATAGT
>M00285:128:000000000-BF978:1:1101:3209:11500_1:N:0:46
AACCTGGATTACCTGGAGGATACCCACATGGTCACAGGGAGACTGTTCACCTCCATATTGACAGCACTGGAGGTCAGGAT
TAAACATGGGTTGTTGGAGCTGTGACATTTAGTGCACACCAGAATCTATCCTGGGAGAGCAACAGAAAGGAGCAAGTTTT
TGTAAAGATTGGAAGAACCAGCCCATGGAAATCAGTAGGTGCATTAGCAAAAGTGCCAATAGGCTACAGGTATATGGTTC
ATCAGATCAACTGCAGCATGACTTGAAAACAATAGCCAACAAATTTTGACAGTACATTA
>M00285:128:000000000-BF978:1:1101:21780:11501_1:N:0:46
AACCTGATTAAATGAATTATATTATTATCTTGTCATGGATGGACATTAACCAAAAGATACAATCCTACTTGCTGTATCTA
TCTTCTTCTCCAGTGCCACAATATGAAAATGTGCAAATTACTTGAAAAAGAATCAGGTCACCATTTTAACCGTTAACAAA
GAACATGCACATAATGCACT
>M00285:128:000000000-BF978:1:1101:10955:11502_1:N:0:46
AAAGGCCGAGTTCCCTCAACCTTCTTTCAAAAGGCATGCTCTGCATTCCAGGCAGCATCCTCGTAAACCTCTTCTGCACC
CTCTCTATGGCTTTCACATCCTTCCTATAGTGAGGTGACCAGAAATGAGCACAATACTCCAAGTGGGGCTGACCAGGGAC
CTATACAGCTGCAGCAATGCCTCTCGGCTCCTAAATTCAATTCCCCAACTGATAAAGGACAATACACCATCTGCCTTCTT
AACCACCGAGTCAACCTGCGCAGCTGCTTTGAGCGTCCAATGGACTCGGACCCCA
>M00285:128:000000000-BF978:1:1101:20226:11502_1:N:0:46
ATTGAGATGTTGGTGGAAATTGAAGAGAAAGAAAATTACAGTGCTAGGAGTAAATAACAGAGAAGTAGTTGTACAACCTA
AGGGCCAGCACCAAAATGATGAGCTGAATGGCCTCCTTCCATGAATCGAGAACTGAAACTGTCCTTTTAACAAGCTATCC
TGTAATTTACAAGATGATTTTAGGTATTTTTCAAGTGATCCTGATTTTTAAAAATGTTAGAAAAGAACACTATATTTGCA
CTGTAGTTACACAGTAATCCATTTCAACATGACCTGTG
>M00285:128:000000000-BF978:1:1101:7521:11502_1:N:0:46
GAGAATGTGCTATATTAGCTATGATTCTAAATGCCAATGTCAGGTGTGTGTGGCACCTGAGTTACCTTCATAGGGACATG
GTACTAGCTCATATGAATGTCTAATTCAAAAATATAATTTTCAACACATCCTTCACCAATTGAGAATCTCAATAAATTAA
TTCATTTTAAAAGTACTTCCTAAAGATTTGTTTCTGTATTGGGAACCGGGCAGCAAGATCAATAAAGCACTGATCTGCTT
GACCTTAATGAGTGGCTAAGCTGATTCAAGTGACCATACGACAGACTTCTACTTCTATTT
>M00285:128:000000000-BF978:1:1101:17619:11502_1:N:0:46
CCTGCTTCTTTCTGATAAATATCCACAAAGTCACCTTGAGGTGTGTTCTTCAGTTGCTCACACTTGAATAAAATCCCCGC
>M00285:128:000000000-BF978:1:1101:7864:11503_1:N:0:46
TCCTGTTTTTCCAGTGGCTTGAGCAGTCTGAACCAGGTATGCCACTTCTGCTCAGGATCAAGGGAGTCAAAAGGTTTGCA
CCCTCCCATGTCCTGGGGCCATCCCAGAAACATCCAGGAGTGATTCCT
>M00285:128:000000000-BF978:1:1101:10268:11504_1:N:0:46
ATTAATACCATGTGGCACATAAACTGAATACTATGGGCTAGAAATTTTATCATGAAGCACATTTCTTTGTGCTGTGCGAT
AGATTTGAAGTGCAAAATTGGTCACGAAATGTGATTGGCACTTCTGCAAAATACAAAGTGAAATTGTATCATGGTCCTCT
GTGCATGTCATACGTTTTTTTTTAACAGCGTGGTAACAGGCCCTTGCGGCCCTCTAAGTCCACGCCGCC
>M00285:128:000000000-BF978:1:1101:14789:11504_1:N:0:46
TTTTTAATCTCTGACCTGTGAACACTGACGCTTCTTCTCTGTCTGGCTCTGTATCAGCAACCATGGCTTAAAATAAGGAA
ACCAAACAGCTCTTTAGTTTTTTAAAATCATGGCCAAGTAAGTAATCACAGCAAAACAAC
>M00285:128:000000000-BF978:1:1101:21994:11505_1:N:0:46
CTAAATCAGTATTTTGTGTCGGTCTTCATTGTGGAAGACATTAACAATATACCGGTTAGTCAAGGGTCTCGAGGGATGGA
ACTGAGTTCAGTTAAGATTACTAGAGAGAAAGTGTTGGGGAAGCTAGATGGGTTAAAGACTGATAAGTCTCCAGGACCGG
ATGAGATACATCCCTGGGTACTGAAGGAAGTAGCTATAGAAATAGTGGAGGCATTAGTGATACTTTTTCAGGAATCAATA
GGCGCTGGCGTGGTTTTGGAAGACTGGAGGGTTGCAAATGTAGTTCTGTTGTATAAGAA
>M00285:128:000000000-BF978:1:1101:21539:11506_1:N:0:46
TTCAGATAAGGGTTAAGGCCCATGGCACTTGAACAAGTGCTGACCCCGATCTTTAGCAGTAAATTCATGGATATGGGCTG
CAGAATGACTCACACAACTAACATCCTTGTTGTCCGGCAGCCTACATTAAAGCATTCTGCATCAGTACCCTGGCATTTTT
TTAATATCTACCAGCATTAGTGAATCCATGGAAGGAGAAGAG
>M00285:128:000000000-BF978:1:1101:22061:11507_1:N:0:46
ATCTCTAAGTTGTTGATGATCCATACAACCCAGGGTCATTCAGGTCAATGAAGATGCTAATTATTGTTAGTGGTTTTGCA
GCAAATGTTTCTCTTTCAACAGATCGGAAGGCACACGTCTGAACTCCAGTCACTCCGCGAAATCTCGTATGCCGTCTTCT
GCTTGAACAAAAAAAGAGAAGCGCCAGCCCCCTGATTCTGCGCTGTCTATGCAGTGACTGGTCTCGATGACTCTCCACGA
GCACCCGAACTAGCAGCACCACGCCATCCCCTCATGACACGGCTTGCGAATCCGGAACCG
>M00285:128:000000000-BF978:1:1101:17021:11507_1:N:0:46
CAGTCAGGCAACAGAAAGCATGTACAAAGGCAACACATTGAGGCTTAGCAGGGAGTAAAATAAACCTATACTGATCGTAT
TTGCTCTAAAAAAATCAAAGTAATGTCTTGCACTGTTATTCTATCTGAAAATTTACTGTGACAGTGATAATAGGTGCAGT
AGGAAATCAATGTCATTATAGTACATTATGCTTCATGTTCA
>M00285:128:000000000-BF978:1:1101:8588:11508_1:N:0:46
TACGCTTCCGGCACCAACATAGCATGCCCACAACTTCCTAACCCGCACGTCTTTTGAATGTGGGAGGAAACTAGAGGACC
TGGAGGAAACCCACGCAGACATGGGGAGAACGTACAAACTCCTTACAGAGAGCAGCCAGAATTGAACCTGGGTCACTGAA
GCCCAGCATAGTGACACAGATAGAGCAGCGTGGTGGTGCAGTTAGAAGAGCTTCTACCTCACAGTGTCAGTGAGCAGAGT
TCAATTCTGATCTCTGGTGCTCTCCTTGTGGAGTTTCCCGGTGACCTTATGGATTTCCTC
>M00285:128:000000000-BF978:1:1101:26173:11508_1:N:0:46
CCAGATCTCAAACAACAGTTGGACAGATTACAGGAAGGAGAAAGAGAGCCTGGTAGTGTGGTGTCAGGACAACAAACTCT
CCCTGAATGTCAGCGAAACAAAAGAGCTGGTCATTGACTTTAGGAAGTGGGGCGGAGTATGTGCCCCTGTCTGCATCAAT
GGTGCTGGGGTGTGAGTGGTTGAGGGCTTCAAGTTCCTAGGTGTAAGTATCACTACAGTTTGTCCTGGTGCAGCCACATG
GATGCTATGGCCAAGAAAACACACTAGCGTCTCTACTTCCTCAGAAGGCTAAGGAAATTT
>M00285:128:000000000-BF978:1:1101:28879:11510_1:N:0:46
TCTTTTTCAGTTCTAATGAAGGATCCCAGACCTGAAGCATTAACTGTTTCTCTTTCCACAGATGCTGCTGACTTTTTGAA
CATTTCCAGC
>M00285:128:000000000-BF978:1:1101:4300:11510_1:N:0:46
TATGAGAAGTTATGATTGTCACATTATTCAAAGGATGTGATCGCTTTGGAGATGATGCAGATGTGATTTACCAGGATTTT
GCCTGGGATGGAACATTTAGGCTATGTGGAAATATTGAATAGGCTGGGTTTGTTTTCCTTGGAGCGGAGAAGGACTAAAA
ATATGAGGGATAAGTTAGTTGGTGAGACATTTTTACCTCGCACAGAAGTGTGCCTGAA
>M00285:128:000000000-BF978:1:1101:25311:11511_1:N:0:46
CAAAAAATTGAATCTATTCACAGCTGTTCTGAATGTTCAAATTGGGCATAAGAGTAGTTTTACCCAGATTAGATTGAAAC
AGTGATCAAATTGCCCCCACTGGGAAAATGGACAAGACCTCCATACAGAATTCACCTCCTTGATCATTTTCCAATTACTG
AACACTGTTTAATGAGATGCCTTGAATTTTTGCTGTTGTTAAGTATAATCTAAACTACCTTGCAATCTCCTTTACTCCCA
CTTAGTTTTATTAATTTGATC
>M00285:128:000000000-BF978:1:1101:19605:11511_1:N:0:46
CAACTCTTATTTTCTATTCCCTGACCTATGAAGGCAAACAAGCCAAATGCCTTCTTCACCACCATATCAGCCAGCGTTGC
CACTTTCAAATGTTGAGTTTGCTGTTTTTTTTTATTATAAACCTGGATTTGGGTTTGCAGGGTAAAATTTTCAAATTAGA
GGATGAAATGAAACAAAGCTTAGA
>M00285:128:000000000-BF978:1:1101:16644:11511_1:N:0:46
AGACTGAACACAATACTCCAAGTGTGGCCTCACCAGTGTCCTAAGCAACTGCACTATGACCTCCCAACTCTGAACTCAGT
GCCCTGACTGATGAAGCCAAAAGCCACCTTCATCACCCTGTCTACCTGTAACAGACCGTTCAGGGAGCCACGTACCTGTA
CTCCAAGGTCCTTCTGTTCTACAACACTCCCCAGGGCCCTGCCATTCACTGTGGAAGTCCTACCTGCATATGATTTT
>M00285:128:000000000-BF978:1:1101:24433:11512_1:N:0:46
NNNNNNNNNNNNNNNNNNNNNNNNNNNNNNNNNNN
>M00285:128:000000000-BF978:1:1101:9079:11512_1:N:0:46
CTTTAGCTCCCCTCAAATCCTCTCTGCTGGTCAAAGTTTTAGTTGCTTTTGATAAATCTCTTTGACTCCAAGTCAGTTTT
TGTCTTGCTTACCCTCTGGTAATGCATTTTGTATAATTTTCCTGTGTTTAAAAGTGTTACGTAAATGCAAGTTGTTGTCT
AACTTGATCCTGGTCAAATATATGAACTTGCCCCATTTGGCAGAACATAATTTTTGTTCACAGATTTGGCAAAGTTTATA
GTGGCTATGATGAAAGTGTTTGAGATTGTAAATTGTCTCTTACAGAGAAAGAACAGAATT
>M00285:128:000000000-BF978:1:1101:6716:11513_1:N:0:46
AAAAATCAAAGATCTCGTCTCAATGGAGAAACTACTTTAAATAAAGAGGTAGTACTGAAGAAAGTAGAGGAAATAAAATC
TGAAAAAAAACCTGTATCTGATGACTTGTAGCTTGGGAAATAGCTATTGTGTTGGTTTTGCAGGCATTTATTGTCCATCC
CTAATAATCCCAAGAAGATTTTCTGAAGGTCACTTGGATGCAGTTATTTTTCATTTGTAGTTCCTGTTTAAAAAAAACCA
AAATCTTTTAAAATAAAAAGAAATTAGC
>M00285:128:000000000-BF978:1:1101:7571:11513_1:N:0:46
TGGGTTTCCTCCGGGTGCTCCGGTTTCCTCCCACATTCTGAAAGACATACGGGTAGGTTAATTTGGGGGTTTAAAATGGG
CGGCGCGGACTCGTTGGGCCGAAAGGG
>M00285:128:000000000-BF978:1:1101:13091:11516_1:N:0:46
GAAGTCAGTCCACCAGGCTACAACAGCAACTCCCTTGTCTCAGCAGGGGGCAGACATCTTTTATACACAACCCTCACTCT
TATGACATGGATCTTTTACTTTTTTTTCCCCTATCTCTTTCCTATTACTCTTTTGCTCCTCAGATTTTCCTGCTATATCG
GTACCTTTTGTCATTGGCTGGTCAGCTAAGGCAACATGTATTCACGATAATTAATGGAAATATGAGTGAGTTGCTGGCTC
TTTGTAGTAAGTCGGCAAGTGAACAT
>M00285:128:000000000-BF978:1:1101:26089:11516_1:N:0:46
TGTGATTCATATTGCATTATATCCTTCTGGTTTCTGGACCAAAGCCTTACGAGTTGCCATTTGACTGCGGGCCACTTTTA
CATCCATCACCAGCACAGGATAGAAACCCTTAAAAATCTTCATTGCCATCTCCATGGAAGTGTAAATCCTACATGCCAAA
ACAAACACAAGGCTTCATTTGCACCAACAGCTTTGAGTGGTCCTTTTCCAAGTCTCAAGCTGC
>M00285:128:000000000-BF978:1:1101:18144:11516_1:N:0:46
TTAAATGTATCCAAAACAGCTGCATTTACAAAAGATTATAAATAATTCAAGGAAATGTCACCTTATCTACAAGGCCAGTC
TGTTTATTAATTAAAATATGTTGTATTTGTATAGCCTTGAGAATCAAGGCTAAGTGATTCACCTACCACAACTCAAAAAA
TTACATAATGAATTTTGAAATTGAAATAACACCCAAGATGTCTACTTGTCATTCAGAGATTTTCCTGGAATACATCACTC
ATCTGATAACCGCATTTTGGAAATGAATGAGCCTTACTTTCTGACAAGCAGTGGTACATT
>M00285:128:000000000-BF978:1:1101:7555:11517_1:N:0:46
CTCTCATATTTTCTTATGAAGCAGAAGGAGACTAACATTTCAGTCAAGATCCCTCTTCTAAACTCCAGCAGACACAAAAT
TAACCTTTCCAAACTTTCCTCATAAGACAACCTGCCTATTCCAGGAACCAAAAAACCAACTGCTGAAGGAATTTAGCAGG
TCAGGCAGCATCT
>M00285:128:000000000-BF978:1:1101:28161:11517_1:N:0:46
TGGCTGCGTTCCTCAGTCTCTGTCCTGTGCACATCAAAATAGCCAAAAACTGTGAGTTATTGGACAATGCCTTCCAATGT
ATCTGTGCTGCCCCCTGGAGATGTCAACTCCACAACGTAACCCTCGGATATTTGCACCAGATCCAGACCCACTGACAGGT
CCACATTTATATTTCTGAGAAGACTGCACACACACCTACGTATTTCCTTTATGTGGAGGTCACTGAATCTCGTCCGCTGC
CGGCACCTTCAGCCATGATAGTGACAGCTGGTCCCAAATTCCGGTGCTCTTGATCAAAC
>M00285:128:000000000-BF978:1:1101:7936:11518_1:N:0:46
ACAGTAGGGAACAAGGCAGTCCACAATCAGAAAACTGCACTCAATCCTGCTCACTGCACTTGCAGCAAAGTGTGAAGGTA
CTAAAGCTGAGAAAAGATTCACGGGAGTGTGTCTGGTAAAATGGGATAAAATCTGTAAGACTGAAAAAGCTCTAATTGTT
CTCCTTGGAACAAAGGAGGCAGAGAGGAGGTTCCACACTGATATGCAAGAGTACACAGAGGGTCAAAGAGCGGGGCACAA
ATGTAAAATTGTCACCTTTTCTTTTGAAGAGAGTGATTCTGATCTGGAATTCATTGTACT
>M00285:128:000000000-BF978:1:1101:18401:11519_1:N:0:46
AGGCTCTGGTCAAGAAAAAGAAGGAAGCGCGTATTGGTTTAAGAGGTTGGGGATGAGTGAATCCCTTGATGACTCTAAAA
AGATTAAGAATACACTTGAAGGAAATCAGGAGGGCAAAGAGGGTATAAGATGGATCTGGCAAGTAA
>M00285:128:000000000-BF978:1:1101:6375:11519_1:N:0:46
GCATTGCTTCTGGTGCCAGGAGCTAGTGAGTATAGGAGTAGAAAGATAGGTCAGATGAATGTGTGGCTGAAGGGATGGTG
AAGGAGGATCACAAGACAAGGGAGCAGAAGTAGGCCATTTGGCCCATTGTGTCTGCTCCAAAGAGAAGGGAAAAGAAAAA
AAGAAATAAGAAATAGGTGGGGGGGGAAGAAGCAAAAAAAATTATTCTAACCCCAATTTCCAGCCTTATCTCCATATCCC
TTGATACCTTGACTAATTAGATATCTATCTATCTCCTCCTTAAACACCTCCAATGATCTG
>M00285:128:000000000-BF978:1:1101:12602:11522_1:N:0:46
CCCCCCCGGGGGTCCTTTGAGGGCCCAGCTCCTTATTCCCAGGGGGATTTCTGCTGCATGAGTCCGGCAGCCGGCCAGAG
GTCCTCACACACACGCTCACATCGCAGCCTCGC
>M00285:128:000000000-BF978:1:1101:18755:11522_1:N:0:46
TTTGTACCTGAGCATGCTGTTTTATAGCCGGATTAAATTCCCTTTGCCTGAAAGTCTACCAACTGACAGTCCTAGCTCCC
TATTAGTTAGGGGGCAGAGAAAAGGAGGCCTCAATCCAAGAGCAGGTAGGCAGCTGTAAATATATGTCTGGGGAAAGGAG
TTATATGGAATTTGGAGATTTATGGAATGAGTCTGGAGGGCTGAT
>M00285:128:000000000-BF978:1:1101:6988:11523_1:N:0:46
TGTAACACTTTATTCTGCATTCTGTTATGCTTTTCCCTTGTAATGCTTCAATGTACTACTGTAATGAAATTATCTGTATG
GTTGGCATGCAAAACAAGGATTTCTCACTGTATCTCGGTACGTGTGACTATAGTAAACCAATTTACCGTTCTCTTGCCAG
CTCCTGTCTCCCCCCTCCCCCTCAGCTCCTTATACTGGCTATCCCTCATTAAGCTGTCAGTCCAGATGCAAAAT
>M00285:128:000000000-BF978:1:1101:8435:11523_1:N:0:46
GGGTGGGGAGGGGCCGACGAGGGCCAAGAAGGTGCGGAAGAAGAACAGGCACCTTCAGAAGGAAGCTCCTGGAAGAACGG
AGCTCGGGCCTGCCCCTGTGCCTTGTCCCGGGGATCCCGCTTGCCCAGAGGGTCAGAGGGGGTCTGTGGGGAGTGCACAG
GTGGTGGAAATTGGGGCTGCCGGAGGACCGGTGGTCCCTCCGTCTGCGGGTTCCTCCAGTCTAAAGAGGAGGAGGAGTCT
TTCTCCTGTAGGGATGGAGGCTGCAGTTGTGCAGGAGTCATTGGAGGGGGTGGGACCC
>M00285:128:000000000-BF978:1:1101:2800:11526_1:N:0:46
TTGAAAAACTCTATTGGGTTCATGAGGCACAACCTGCCCTTCACAAAGCTATGTTGACCATCCCTAATAAGACTATGCTT
CTCCAAATGCTCATACAACCTGCCCCTAAGTATGCTCTCCAATAGTTTGCCCACCATTTATGTAAGACTCACTGGTCTAC
AATTCCCAGGATTATCCCTTCTACCTTTCTTGAACAATGGAACAACATAAGCTGTCCTCCAATCCTCTGGTCCCACTCCT
GTAGGGGGGGCTAGGGAGGATGCGAAGATCATTGTTAGTGCCCCAGCAATCTCTTTCCTC
>M00285:128:000000000-BF978:1:1101:15644:11527_1:N:0:46
CAAGACTCTGGCAACATTCAAGCATGACTTGAAAAGTGGCAAGTAATATTCAAGTCAATTGATGAGCATCATCAATCAGA
CAATCTAATCCCCTCCAATGGCAATATTGGTATTGCTGACTTCCACCATCAACACCTTGTGAACTAACATTTGACCTCTG
GTTAGAGACATTCACATTCAATTTCTGAGAGCTTTGGCAACTGGTGAACTTGGGCATGTGCCTTCAAAGGAA
>M00285:128:000000000-BF978:1:1101:12628:11527_1:N:0:46
GCAGTGACAAACAAACATTCCTCGGTGTTGCAGAAAGGCCTTGCAAATGTTTGCTCTGTCACGTCATCGAGCAGGAGTTG
CCCGTGGGGATTGAAACAGGGACCTAGTACAGGAAGCACAAAAATGTAGCATCGAGATACAGTAAGTAAGAAAGAC
>M00285:128:000000000-BF978:1:1101:27353:11531_1:N:0:46
CTGCATCTGGAATATTGCATTCAGTTCTGGTCCTCCCATTATAGGAAGGAGGTCAAGGCTTTGGAGAGGGTGCAGAAGAG
GTTTACTAAGATGCTGCATGGATTAGAGGGCATGCACTATGAGGATAGGTTAGACAAGCTGGTTGTTTTCTCTGGAGTGG
CAGAGGCTGAGGGGAGATCTCCTAGAGGTTTATAAGATTGAGAGGC
>M00285:128:000000000-BF978:1:1101:25207:11534_1:N:0:46
GAAATAACAAAATCTATCCCTGGTAAATCAATTTTAGAACAGACATCATGTAAGAAAGCAATAGGATAGTTTTGTTATTA
CAAGTGTCCACAACAAGTGAGGAACCTGCTCTGCCATGTAATTTCCAGATTGAAACCTCCAACATGTCAGTGAGTGCAGT
GGTTTTCTCCAAAGGTTATTAGAGATTATGTAAAGTCAATATCAAAGTTCTCATCTGCCTTTAAACTTATTTTAGCTACT
GAATTAACCTGTATATAAATTATTTTGATTTAAAAGTAAATATTGCTTGACAATTAT
>M00285:128:000000000-BF978:1:1101:10523:11534_1:N:0:46
GCAGGCAGATGGGACTAGCTTGCTCGGCAACACAGTTGGCATGGACCAGTTAGGCCATAAGGCCTGGTTCCATGCTGTAT
GACTATGAAATACTTCTGAAGTTTTGTAAAAGAGGAAATATTAGCAGTCAGCTCCCATTACCAGTAATGGGATAGCGATC
CGATAACTTGATGTTGTTTGAAGGATAAATGTT
>M00285:128:000000000-BF978:1:1101:5367:11535_1:N:0:46
CACATGTAATCTTTCCTCAGGGACTCTCAGTTTGTTGCTTGGTGACTTATTTCCATTGTTCATGGTGGTCATTTCCAAAT
TCCTCTCATGTATTGCTGATGTGGAAGCAATGACAGTGAATTGATTTCTGGTTCCTCTGTAGTGACAACAAATGTAATGA
GAGAAGGCTCGGCGATAAGCTCCATTAAAGAGTGTGTAAACCAATGGATT
>M00285:128:000000000-BF978:1:1101:25123:11536_1:N:0:46
CTACAGGTAAAAACAATAACAGTACAGAATAAAGTGTCACACCCACAGAGAAAGTGCAGTGCAATAAGGTGCGGGGTCAC
AACAAGGTAGATTGTGAGGTCAGAGTCCATGTCATTGTATAAGGGAACCGTTCAATAGTCTTATCACAGTGG
>M00285:128:000000000-BF978:1:1101:28023:11537_1:N:0:46
AACTATTGGCCCTTAGGCTGGAAAAAGTTCTCCCACAAATTATTTCTGAAGATCAGACAGGATTTATCCAGAATCGTTAT
TTACATTTTAATATTAGGAGATTAATGATTATTATATATACTCCTTCATCTCAAATTCCAGAATGTGTAGTTTCCTTAGA
TGCTGAAAAAGCATTTGACAGAGTTGAATGGGATTATTTATTTACTATACTTCAAAAATTTAATTTCAGCCCTAAATTTA
TATCTGCGATTAAAATGA
>M00285:128:000000000-BF978:1:1101:18530:11538_1:N:0:46
GATAGAGTATTCTGCCCAGAAAAACTCACAAGCAGCAATATGATAATGAGCAAATCATCTGGTTTTAGCAAAGTTGGACT
CAGAGGGATACGCCATAGAAAAAGGCCCTTCAGCCCATCGTCCGTGCCAGCCATCAAACCACTCATCCTACCCTAACCTA
TTTTATTCTCCCTAATTCCCATCAGCTGCCCCGAGATTCCATCCTTCACCCACACACTTGGGTTCAATTTACAGCAGCCA
ATTAACCCACTGACCTGCACATCATTGAGATGTGGGAGGAAACCTGAACCCCCAGGGGA
>M00285:128:000000000-BF978:1:1101:26072:11538_1:N:0:46
TTCAGGAGCGAAGACCCTGTTCAAGATTCTGTTGCTCATGTTTTGCGTTTCTTGTGTGTGTATCAAGTGATTGTTTTCTT
TTTGCCATTAACCCCAAGGGGCAATTTAGTGGCCAATCAACCTATCACCACACGTTTGGGAGGAAATCTGAGCAGCTAAG
TGAAACCAAGTGGCCACAGAGAGAACACACAAGTTCTATA
>M00285:128:000000000-BF978:1:1101:8698:11539_1:N:0:46
TGACAGGCAGACAAATTCTACCCTAAGCCACAACTAACATCCACAAAATAAGTTCCCAGGGCAGCAATAAGATAAATGGT
CTCTTTTGATAATGTTTGCTGAGCAGCTTATAATAGTTAAGGCACTAGTAAAATTCC
>M00285:128:000000000-BF978:1:1101:6225:11540_1:N:0:46
ATTAGAGAGGTTTCTGAGGAATAGGATTTGAACATTTGAAAAAGGATGGCCTGATCAGGGACAGTCAGCATGGCTTTTTG
TGGGGCAGGTCACGTGTTGCAAACTTGATTGAGTTTTTTTTGTGGTGATGAAGGTGCTTGATGAGGGCAAGGCAGTTGAT
GTTGTCTAATACAGACTTTAGTAAGCCACTTGATCAGGTCCCTCATTGTAGGCTGATCAGAAGATTAAGATGCATGGAGT
CCATG
>M00285:128:000000000-BF978:1:1101:22191:11540_1:N:0:46
AGATGCTATCCTAAATTGGATTTATAGACCACTCCTTGATGTTTGCTTTGTCTAGATCCCAGAATTCCCTCTGGGAATAA
CTTCACCAGAAGGACCGCAATGGTTCAAGAAGGAGGCTGACCACCATCTCCTCAGGGACAAATAGGGACCCGCAATAAAT
ACTTTCCCAGCCTGCAATGCCTACAACCCAAAAAAACAATAAATAAATTCTATTAAAAAATACATTAATTCTTAATAAAT
GATAAAACTCCAGTAAAATACTGCATATGCTGAAAATCTGAAATAAAAACAGAAGGTAGT
>M00285:128:000000000-BF978:1:1101:12037:11542_1:N:0:46
TAGAATGATCACCAGAAAGGAATTGGTGCTTACAGCTGTGAGACATTTATCTCACAAATGATCTCTGAGGTGCAAACATG
GTATAAGCCCAAAAAGACTGTAATGTTAGCATGGTGTTCTTCTTCACAGACAAGTTGTGTGGACTTTTATGTTGAGAAAA
GGCAGGAAGGCAACGAGTCACATGAAGGCTTGAAGCCTTACCATGGATGTCATGGGAGTTACCTGCTATCAGAACATCAT
TCAAGATAGCGCAGTGCTCCGGTTTCACAGATAGGGCACGTCGCACAGGCATCCACATCC
>M00285:128:000000000-BF978:1:1101:11172:11545_1:N:0:46
GAATCACATAATTAAATGTATTCAAGTTCGTGAAACATTGACCTTGGGCTCCTTTTGATATGAAGACAAAAACTAAAATA
TGGACCATAGCTTAAATATTAAGCAACCAAGCAAAAGCCAGTGGAGAGCAAATACAGTACTACATGTAAAAAAAAATCCC
TGACACAATTTCTAAAACTGAATTCATAATTAAAATCCAATGCTTAGGATTTGTATAAAAAAAGGCTACAGTACTGGATT
CATTAAAATTGGATTCATCCATTTTAAACAGGGCACATCACATGAAAAGAATTTCTA
>M00285:128:000000000-BF978:1:1101:14949:11545_1:N:0:46
AAACGCTATTTTAACCAAATGGACAATCTTCTGATATATCAGCAGTTAACTTTTTACGGTGAAGAGGGACAATCAAATTA
ATGTTACCAATCGACTCAGCACAATGAAATACATAGAATACAATTGTTTTCATCACCTTTCCGCTTGGGTTTAGTGTACA
AATTGGCAAATCAATTCATACTGCTTTGAAAACGCCGTTTTAGCCAAATGGACAATCTTCTGATATATCAGCAGGTAACT
TCTAACGGTGAAGAGGGACTATCACATTAATGTTACCAATCGACTCAGCACCATGAAAT
>M00285:128:000000000-BF978:1:1101:9268:11545_1:N:0:46
GAGGGGCCAAGGAGCACAGGTACACCGTTCCCTGAAAGTGGAGACAAGGTGGTGAAGAAGGTGTTTGGTGCATAGCGTCC
TGACTGTGGGGGTTGGGTTGTCATGTTACAACTGTACAAGATGCTGGTGAGGCCAGACTGCATGCAGTTCTGGAAGGGAG
GAGGGGAAGGG
>M00285:128:000000000-BF978:1:1101:3025:11545_1:N:0:46
CCTGTTCCACGATTATCTGCTTCATCCACACCCTACATCCCCTGGTGTCCTAAATTCTATTGATCTTGACTTGAATTTAC
TCAGTGACAGACCTCCAGAGATTCACGATCCTCTGTCCTTATCCTTAGATTATTCCCATTTTTTTAATCTTACTTTTACT
TTTCCATATTTCCTTATGACATAGAAGTTGGCCATTCGGCCCATCAGGTTGATACCGGCTCACAGAGATGTCCCATTCAC
CCACTAGTCCTCCCATTCTCCCCACATTCCCATTACCCCCCTCACCCAAACTCTACTACT
>M00285:128:000000000-BF978:1:1101:22769:11546_1:N:0:46
GATCTACACTCTTTCCCTACACGACGCTCTTCCGATCTGGAATACACGCTTTCCCTACTCGACGCGAATAAGAACCTCAC
AACAAACGTTCCGTAACAGAGATAAATGAGATTATTGCAAGAGCTAACGTCATCGATGTTACAAAATTAAATAATGATGG
AAAAATAAGCTTTGGTTCTACGGTATTTTTAGAGAACTTAGATAATGGTGAAAAAATTAACTATAAAATTGTTGGCAAAG
ACGAAGCTGATTTAAAACAAAAGCTAATTTTTTTCCAATCACCAATAGGCAAAGGTCTA
>M00285:128:000000000-BF978:1:1101:9717:11547_1:N:0:46
GACAAGGTACCACACAAAAGACTAATTAGTAAGATGAGAGATCACGGAATAACAGGCAGGATAACAGAATGGGTAGAGCG
TTGGCTGGATGGCAGGAAGCAGAGGGTGGGAATAAAAGGTTCCTGTTCTGGTTGGCTGCTGGTTACTAGTGGTGTTCCGC
AGGGGTTGGTG
>M00285:128:000000000-BF978:1:1101:14248:11548_1:N:0:46
GGCTGATAAAATGTACATCAGAAATTTGTCATACCTACTGTTATCCTTGAAACAGCAGTCATATTTATCATCACAAATCT
GCTAATGCTGTGACTTCCTTATTCTCGAGTACTTGTTCAACTCCTGTTGAAAACTATTTATGCCATCCCCTTCTATCATT
ACTTCAAGTAAATTGTTTCCAATAAATCTTTGAGGGAATGCATGGCTCCACGTCTAATTCCCAACATATGTTGCTGGTCA
TCTTAAATCTGTGACCTTTGCTTATCAACCAATCTGGGGGCACTTTTGGGGAAAATGCGG
>M00285:128:000000000-BF978:1:1101:26229:11549_1:N:0:46
CATTTCCAAAATAAATGTACTTCAGAAGTTATTCATTGGGTGTTTAGCACTTGTGAGATGATTAGCAGTAGCTATCAGCA
CCAGGTATTAAGATGGAAGTGAGGAGTTGCTGCAACAGAAGTTAAAGATCCATATCCAAAGGTTTTGGAAGTAACAAAGC
ATTCAGGAGCAATTTTTCTTCCCAGAGACTCTTCCACTTTAAACAGATAGTGCTGGAAATGTTCAGCTAGTCAGGCAGAT
TCAAT
>M00285:128:000000000-BF978:1:1101:11878:11550_1:N:0:46
AAGCAGAAGCAGATTTCCTCTTTTTAAAACTCTCCACAGAAACACTAGGATTTTTCCTTTTTCTAAAAATCTTTGCAACC
ATCAAACAAGGTCTCGGGTTCCTAGAGCTGTTGTGTCTCATCCTCTGATGCAAGTGCCATCACTCTCACGTGGAAACCCT
GGTGCCTCTGACAAGGGTGGGAAGGAATGGAACTAGAAGCCACACATCAAAGAAGCTAAATTACAAAGAAAAAGGAAGAC
TTGCATTTCCAAAGCACCC
>M00285:128:000000000-BF978:1:1101:19592:11550_1:N:0:46
TTCATCCTCCTACTTCGCCACTTGATATTTTAGAGTCAGATCACTATTTGTCTGGACCTTCCGTTTAACCTTGCCACCAA
GGATGTCCCTACCAGAAATGTTAGACTCCAGATGCTGTTGAACACAGGTAAATTAGTGCA
>M00285:128:000000000-BF978:1:1101:29084:11550_1:N:0:46
GATCTACACTCTTTCCCTACACGACGCCCTTCCGATCTCGACTACACGCTTTCCCTCCACGGCTCGCTTCCAAACTGAAC
TACACTCTTTCCCTACACGGCGCCCTTCCGAACCAGACCGGAACAGCCTCGCGCAGGGACAGAGGGTACGAACGCATAGA
CCTCCACCGTGCCTCGACTCTGACTATCCAACACCCGTAGCACCACACACAGCAGAACGCCGCTCCACTCATACATGGCT
CCATTACTCCTGCTGTTGACCCCCATCACCTACCACTTACGATTCATCGCCAGACTCACC
>M00285:128:000000000-BF978:1:1101:22876:11551_1:N:0:46
ACCACTGCCTCTTACTGGGACAATTTAATTTTTATTGATAATTATTGCTGAATCTTACCAACTTTATTTGGGGCTAATTG
AGCCCCTTGTACTGGGGTTTCTGTTGATTCCCTTAACAGATCATACACAAAATTGAACCACATAAATATGGAGTTTTATT
TTACTCTTTCCTCCTGGATGGAAGTTTAGCAGTTGACATCTTAAGTGCTTCCTGTCTGGCATTTGCAACT
>M00285:128:000000000-BF978:1:1101:25002:11551_1:N:0:46
GATTTTTGTGTCGTTCCATTGGACATAAAATTTAATTTTTAATGAAAAACCAAAGAATTTCTCCAAAATGACAGGTTTTG
AAGTTGCATTAGATCACAGTTCAGTTAACATCATTAGTTATAGATGGCATGGTGGTGCAAAGGTTAGCACCGCTGCCTCA
GTACGCCAGAGACCTGGGTTCAATCCTGATCTCAGACCACCGTCCGTGTGAAGTTTTCTGGGTGGGTTTCCTG
>M00285:128:000000000-BF978:1:1101:12085:11552_1:N:0:46
AAAGAAGCAGTTAATGTTTCAGCTGTTTGATTTAACAAGATCATTTCACTTTCAGAGAATAGGACTGCAGTGCAGTTTCA
CTACCAAATAAAATCAGAGGAGAAAACAAACGCCAAAGCAGAACTTGCCAGTCAAAATCATTGCCAGCATCAGAGTGATA
AGCAGAAATCAAAAGTGTGTGATAATTATGTGGCAGCTGTCCCCATGAAGCAGAACATCCTGTTAAGGGACATTTCAGTG
CTTGAGAACTTTCAAAGAATACAACAAACCTTGAAACCAGTGCAGAACC
>M00285:128:000000000-BF978:1:1101:8972:11553_1:N:0:46
TAACAGGCCCTTCCGGCCCAACGAGCCCGCACTGCCCAATTACACCCAATGTTAACCTACTAACCCGTACGTCTTGGAAT
GCGGGAGGAAACGGGAGCACCCAGAGGAAACCCACGCAGTCACGGGGAGAACGTACAAACTCCTTACAGACAACAGCGGG
AATTGAACCCCGATTGCTGGTGCCGTA
>M00285:128:000000000-BF978:1:1101:15633:11553_1:N:0:46
CAGTTGCAGGGCACAAATTTCAAGGGGATCTGTCAACCCAGTTGTGGATCAGACAGTGGAGAGCAGTGTGCAAGGTGCAG
ACAGCACAACAGGGAGTGTCCCATTGAGGGAGCTGGATTGTTTAGAGTTTGAGAGAGGTAGCAGAGGCAACTGTGGTTCA
GTTGTGAAGGCCATGGCACAGTGCATAGAGTCAGGAAATACTGGCCTGGATAAGCGAGCCGGGTTTTGAAGGGGAGA
>M00285:128:000000000-BF978:1:1101:13401:11554_1:N:0:46
ACCCTTTCTTAACTTTTGGTTACTCCATTATTGCTTCACTGACCATTGGGAATGTAGTCGGACCTTATAGTACCTCTCTC
CCTGGCCACAGAGCAGCTGCAGAAAGGCTGCCATGGAGACAAGGAAAAACAGGTCAGTGAGGAAGCAGCTATCTCGTGTG
AGGCCACTGTATATGCAACTCTATACACTGTTCAGCCCCATGCCATTGCAAGGTAGAGGCTGATTCATCTGACAACTGAT
GCAGCATTTTGCACTGAGATACATGCAGTGCTACACCCTTGAAGGAACTTGCAATAGTGT
>M00285:128:000000000-BF978:1:1101:22086:11554_1:N:0:46
GATCTACACTCTTTCCCTACACGACGCCCTTCCGTTCTCGACCTCTCGTTTTCCCTCTTCTACTCGATTCAGATATAAAA
CAGCACCGCCATGTTCGTCACCGAAGAGGTGTCCCACGCGCCGATGTCCTACGAAAGCCGGTGTGGAATCGACGCGCGTC
GAGAAGATGGCACGCCCTTTCGACGCCGACACGGGCTCCGTTAAAAGCGAACCGATCCCGAAACAGCCCCGACATGTCCG
TCACGGCGCGCCCGACGTCCCCCGCTCCGATCTTCCCATGCCGGCCCTCCCCCCCGGCCC
>M00285:128:000000000-BF978:1:1101:23799:11556_1:N:0:46
CGGACAGAGGCGGGAATTGAACCCGGGTCGCTGGTGCTGTAATGGCGTTACACTAACCACTACACTACCGTGCACACCCA
GTGACTTGGCCTCCACAGTCCTCTGTGGCAACGAATTCCACAGATTCACCACCCTCGTTGAAGAAATTCCTTCTCATCTC
AGTTCTAAAGGGATGTCCCTTTATTCTGAGGCTGTGCCCGTAGATCCTAGACTCTCCTACTAATGGGAACATCCTATATC
>M00285:128:000000000-BF978:1:1101:18950:11557_1:N:0:46
GATCTACACTCTTTCCCTACACGACGCCCTTCCGATCTGGAATACACGCATTCCCTCCTCGACGCGCTTCAGAACTAGTA
ATCACACTCACCGTCTCCGACGCGAAATCTGACTACCAAAACAAATAGGCAGCACCTGCTTGAGACCTTTTGTTAGCCCG
CTCGATAACTGCGCTAAATCTTTTTTCATTTCTAAAAAATTCGTCTCCACAAGAAGCCAATATTATGGTTACAGTCGATC
GGAAGACAACACGGCTGAACACAAGGCACCGGCACTGACATCGAATGACGTCCGCTGTCC
>M00285:128:000000000-BF978:1:1101:8098:11559_1:N:0:46
GCGGTGGCCACTCCTCGCTGCCGACTGCACCAAATGACGTCCGCTGTGGCTGCGAGGGCGCGTGGGTTGCTAAAATCTCT
GCCGGTGAGGAGGGGGCGCATATCATCCGGGAGTTGCTCAAGGAATAGCTGCCGGAACAGGAAACATAGCTGATGGCCGT
CCATGAGTGCCAGCATCTCGTCCATCAACTCGGAGGGCTTGCGGTCTCCTAGGCCGT
>M00285:128:000000000-BF978:1:1101:18660:11559_1:N:0:46
TTTACAAACCATAAATATCAGGGTGATTAGCCCACAATTGCCCATTTTTTGCCTCCTTCCTTTTGAATGGCTAATGCATT
CATTATCTTGGTAGCCACCTCTTTTATGATCAAGGATGCAAGCCGTCTGAGCCAGTGGACTTATCAGCCTTTTGCCGCAT
TGATTTGCCTAATACCAATTCTCTAGTGATAATGATGGTATTTAATTCCACCCTGGGATTAGTCACAGTATAGAGGAGGA
GAGGGTCAATGTTCACTTGGACCTCTCTCTTCCTATTTATGTACTTAAAGAAACTATTTT
>M00285:128:000000000-BF978:1:1101:21843:11560_1:N:0:46
CACTGGCAGCTCAAGATACAATTGCCACATCAGGTTGAAGGAATCACTTTTCATCATCAAAAGTAATTCAGAAGTCAGGT
ATAGGTTGGATTACGTCCAGGTTAAAATTCCAGCACTGCTGCTTGAACAACATGCTTTAATTATAACCTCCTGCAAGCAT
TACCCAGTGCAAAATTACGTTTGAATTTCCCAAATCTTCTTGTCTTTGTAATGCCTGAAAACGGTAATCTATAATTAGTA
CTAAATTACAGTCAGAGCTGTGGACTTCCGTCACTGAAACTGAGGGTGGAACCCTCTTTG
>M00285:128:000000000-BF978:1:1101:5233:11560_1:N:0:46
CAGATCCCTGTGGAACACCACTGGTCACCGACCTCCAGGCAGAATACACTCCATCTACTACCCCCCTCTGCCTTCCATGG
GCAAGTTAGTTCCAAATCCACACAGCCAAATCTCCATGGATCCCATGCCCCATTACTCTCTGGATGAGCCCACCACGGGG
AACCTTGTCAAACACCTCACTAAAATCAATATACACCACATCCACTGCTCTATCTTCATCTATTTGTTTTTTCACCTCCT
CAAAAAATTCAATTAGGCTAATGAGGCACAACCTGCCCCTCACAAAGCCATGCTGACTGT
>M00285:128:000000000-BF978:1:1101:6114:11561_1:N:0:46
GCTATAGAGGGGCATTGTCAGCCAAATGGTCTCTGCTTTTATTAAAAGATTCAGTTCAAAAGTTAAATGCTTAAGCCATC
GTAATTTCCAGTTACCATAACTATATTTCTTTTTGTAGCTACTTGTTGATAAAATGTAGTTGCTAGCTGCAAGTTTAAAA
TCAAAAGGCAAATTGGAATTGATATTATGC
>M00285:128:000000000-BF978:1:1101:9031:11562_1:N:0:46
GACCACGGGTTGGTGATTAACTTGGCGAAGTGCCAGTTCGGGCTGCGGGAGATCGACTTCTTGGGCCACAGGGTGAACCA
GCATGGCGCCACCCCGCTACCTGACAAGGTGCAGGCCGTCCTCCAATTTCCCAAGCCCTACACGGTCAAGGGCCTGCAAG
AATTCGTGGGAATGGTGAACTTCTACCACCGTTTTGTGCCCATAGCAGCACGCATCATG
>M00285:128:000000000-BF978:1:1101:16441:11562_1:N:0:46
ATTCAACAAGCAATCTCCATCGGTTTTTGAGGAAATACAAGCTCAGATTAATGCACATTTTTCTTAGTGTCAGATGGATT
GATACAAATCCTTAATCAAATAACAGCAACATATCTGAGTACCACTGCTGGAATAATGGACACATTTTCACCATGTCCTA
GTTAAAGTAAGGAGGCATGTTTCAAAATTAAGCTCATATTCAATCCTTTGCTTTCTGTAAAATTTCAATTCCTTGGCAAG
AAAGCTCAAGGGGGTTTCCCACTCGTAGTTGTTTTGCTCTTCAGGAATAAAAATAGCATT
>M00285:128:000000000-BF978:1:1101:4805:11565_1:N:0:46
AAAGGTCCTCCTGAGATAGTTTTGGTCGATGCACAGGTGAAGTACAGGTCGTTAATACCATAGCTGGGATATTATCTGAT
CTAATAGTCTTTTCAGTATCCAGTACTCTTAGTTGCTTCTTGGTATCACATGGAGAGATAGAACTTATTTGAACTCACTT
CTGTGATGATGAGGATCTCAGGAGAAACTTGAGGTAGATCATCTGTACTCTACTTCTGGTTCATTTACCAGATCTTATAT
TACCTTACGACATTTAAATTTGGGCCAGTCTGCAATGCCAGCTCACAGGAAAATCCCATT
>M00285:128:000000000-BF978:1:1101:28546:11565_1:N:0:46
GATACGACAGGTGTTTAAGAGGTTCTTAAGAGGTTGTGACGTTTGAAGGACGGCACAACTTGGTGGGCCGAAGGGCCTGT
TTTGTGCTGTATTGTTCTATGGTAGACAGATGTGTGACTGTGCGGGGGATGGAGGGATATGGACACTGTGCAGGCAAAAG
GGATTAGGTGTCATTAGCTGAATTAGTTCAGCACAACATCGTGGGCTGAAGGGCCTGTTCCTGTACTGTACTGTTCTATG
T
>M00285:128:000000000-BF978:1:1101:6555:11566_1:N:0:46
GAGTACATTGTTGACATTTTACCTCTATCAGCCTGGTAATCTCTTCCCAAGGCATAGCTCAGAATAAAGAGTCCATTTCA
GGAGTCTGATGTCAGCATATGATTGATGTGACCTGCCCAACATAGCCAATTGAGTGCAACTAGGTTTTCAGTACTGGGGA
AATTAGCCTTATGGGAGGATGCTGATGTTGGTTTACTTGTCCTTCTAATAAATTTGGAGAATTTTTCAGATCTATTGATG
GTGGAAATTTGAGATAAGTGACAATATCAGAATCATATAGGAGGACAGGTATCACTATTG
>M00285:128:000000000-BF978:1:1101:5688:11567_1:N:0:46
GAAATGTTGCCCAGAGATCAACCCATTCTGTACAACCTCATAATGGCCTCAAAATCAGACAGATATGTCTGTCATGATAT
GTAAAATGGCAGTCACCTGCACTCATTTGGATTAAATTATAGAACCATAGAACCATAGAAAACTATAGCACAGAAAACAG
GCCATTCGCCCCTTCTAGTCTG
>M00285:128:000000000-BF978:1:1101:18805:11567_1:N:0:46
TACCACAGGGATAGTTGCAGGGGCCCCTGCTGCTCATTATGTACATTAATGATTTTATATATATGAATATAGGAGGTATG
ATTAGTAAGTTAACAGGTGACATCAAATTTGGTGGTGGTGTTGATAGTGAGGAGTTTAGTCATAGTACCATATAGCACAG
AATCAGCCCCTTTGGCTCACCACATCCACGTTGACCATCAAGTACCCATCTATACCAATCCCATTTACCAGCTCATGGTC
CATAGTCCTAAATGTGCTGGTGATTCATGTGTCTAGGTACTTAAACATACGAGAGTACCC
>M00285:128:000000000-BF978:1:1101:19204:11567_1:N:0:46
CGACTCAGCAGAATTAAATACAGACACTACAATTGTTTTGCTTTAGATACTGCATGTGTTCTGTGTAGAAAGTATTAAAT
CAATGGATTTCGCTTGTAAAACGCTGTTTTCGCCATATATGAAATCTGTTGCTATATCAGCGATTAACTTTTTAGTGATA
CCTGGTACAGTTAAATAACT
>M00285:128:000000000-BF978:1:1101:24371:11567_1:N:0:46
TCAAGTGTGGGCTGCTGGGCCCCTCCCTTCTGGAAGATTCTGTTAGTGTTGCTAATGGCCCCACTTGCTGCTACCTCATG
TTGTTTGCTTGCTTGGGTGGGGGGCACTAGGGGGGTTTG
>M00285:128:000000000-BF978:1:1101:8249:11567_1:N:0:46
TTGAGTCCCCTGGGATGCATCCCATTAGGACCAGGGGAATTGTCTACCTTTAGGCCCACTACCTCTTTAGTGACAGGGAT
TGTATCAAGATCTTTACCTCCCATCGCATCCATAACATCTCTCTTTGGCATGTTGGACGTGTCGTCCACCATGAAGACCA
ACACAAACAGTCGTTCGAGGCCCCGGCCATTTCCACATTATCCAATGTTAATTCCCCCTTCTCATCTTCTAAGGGACTTA
CATTCACTTTAGCCACCCTTTTCCGCTTTACA
>M00285:128:000000000-BF978:1:1101:10239:11569_1:N:0:46
CACTCTACACATTGTAAAGGATTAATATCAGCACCAGTTCATTTATGACAGCACATTCATTGACAAACTGTCATCCTCAC
TGAAACCACTATAAATAAGAAATTATTACAACAGAGCATCATAATAGTTGCCTGCTATAAGGTAGCTAATTTGGCTTTAG
AGCAAATTGCTGGGAGAGGAT
>M00285:128:000000000-BF978:1:1101:4929:11570_1:N:0:46
GAAATTCGTCCTTACAGAATTCACAAATCACAACTTGAGATCCAGAATAAAGTTCACTCTTACAATTTAAGTAGGGAAAA
AATAATAAGCACAATTTTCTTTTCAAGTTGTGTTTCTTCACACACACCCAGATGAAGCAGCTTTGTGTTAAAGAAATGTG
ACATGGACTGTTTTCTAGGAACACAAACCCCTGTTAACAGGGAGGGAGGGGGTGAACCTGTGTTGCATTTAGAATGCTTA
ATTTGCTTATTAAA
>M00285:128:000000000-BF978:1:1101:18542:11571_1:N:0:46
GATCTTCTGGACTAGCCTTCCGTGTGGGTCCTTTTCAAAGGCCTTGCTAATGTCCATGTAGACAACATCCACTGCCTCAA
TCAAATTCCCATGCACAAAGCCAAGCTGACTCTCCCTAATCAGTCCTCGCCTTTCCAAATTCTGGTAGATCCTGTCCCTC
AGAATCTCCTCCAATAACTTTCCCACCATTGATGTTAGGCTCACCAGCCTGTAGTTTCCTGCCTTGTCCTTGCAGCCTTT
TTTAAATAAAGGCACAATATTTGCCACTCTCCAGTCTCCCGGTACCTCATCCGTGGCTA
>M00285:128:000000000-BF978:1:1101:17417:11572_1:N:0:46
GTCCCGTCCCCGTCACTCCCACCGGGTCCCGTCCCCGTCACTCCCACCGGGTCCCGTCCCCCTCACTCCCACCGGGTCCC
GTCCCCATCACTCCCACCGGGTCCCGTCCCCCTCACTCCCACCGGGTCCCGTCCCCCTCACTCCCACCGGGTCCCGTCCC
CCTCACTCCCACCGGGTCCCGTCCCCGTCACTCCCACCGGGTCCCGTCCCCGTCACTCCCACCGGGACGCGTCCCCGTCA
>M00285:128:000000000-BF978:1:1101:6938:11572_1:N:0:46
TAAAGGGAACTGCAAACTACCCAAGTGAAATACTGTACATTTTTGGAGGTACATAGCAAGCTTTTGAATTTTTTTATCTG
CTTAGACCAATAATTGCTGGTAGCATCTGTGCAACATCACACTGTTAAAGGGACTTCTGACAAAGCACTTTTACCATGAT
AGTGATCCACCTGTATCAGGTGGATGTGAAAGA
>M00285:128:000000000-BF978:1:1101:22471:11573_1:N:0:46
GCGACTCTAGGTGGGTGGGATGTGCCCTCCGCTCGGTCACGCCACGTGTCTGCCAGTCAGTATCCACGAGCCTTTCTCTC
TTCCCGTTGCAGCTCCGTGCGGAGGACAGCACACCGGCTCTCATGGAGTGGTCCTTTCACCCAATTACCCTCGCAACTAC
TCAAGCGATCAGACCTGTTTGTACTCCATCACCGTGCCGAAGGAATTTGGTGAGTTTGTGCTGCTTATCGATTGGGGATT
TAATTCATTGACGAGTCGTGCAGGTATAAGCAAGGCGGCATTTCCAATGGCACTTGGTTT
>M00285:128:000000000-BF978:1:1101:18072:11574_1:N:0:46
AGAACAAACTGAAACAAAACATCCCTGTTTGTTGATCTGAATGAAGATTGGAAGTTGGTTGTGTGAGTTTCATAGTCTAA
GGTTGGAAACCATGAAAGGAAAATCTCAAGTTTTCCCCCCCAGTCTGTGACTGATATTAACTGGTG
>M00285:128:000000000-BF978:1:1101:15693:11575_1:N:0:46
CACCTTCTCTAGTGGTATCAAGTTCTTCCTAAGGTGTGGTAACCAAATCTACAGGCAGCATGGTGGCCAGGCAGATAGTG
CTGCTGCCTCACAGCTCCAGCAACACAAGTTTGTTTGTGACTTTGGGAGCTGTAGGTATGGAGTTCGTATGTTTGACCCA
TGACCACATGGGTTTCTACCAGCTGCTCTGGATGATGATACCCCAAAGACATGTTGACAGGTTAACTGGCAACTGTGTCA
CTCCTTGGTATAGGTAAGTGACAAAAAAATTAAAAGTTGATGGGCATGTGAGATAGAAT
>M00285:128:000000000-BF978:1:1101:27426:11575_1:N:0:46
TGAGCTCCCAGTCACATCCATCATGCAGCCACGACTCAGTGATTGCCACAATGTCATATTTATTAACCTGCAGCTGTGCT
ACTCGGTCATCTGCCTTGTTCCTGATGCTACGTGCATTTAAGTATAATACCTTTAGCTCGTTAACCACTGTTGATTTTAT
TGCGCTTCCTTTTTTCAGCAACTTATTCTTAATTTTCATTTCCTCGTCCTTCTTTCTATCCTGACTGCTCACTATCATGG
ACTTCTTTTTATATGCCTCCGCCTCTAGTCTAACATCCTGTGTCCTAGCATCCTCGTTT
>M00285:128:000000000-BF978:1:1101:8529:11575_1:N:0:46
CTGTATCTGATATTAACTGTTCAGGGCTAAGAGGTGCAGTGCAATAACTTACCAAACGTTTCCGCAGCATGACATATATG
CACTACAACTGTTTTCCAGCAGATACTTCAAGCGCCTATTCAAAACATTGGCAGGAATCAATGTTTTTAGCTTATAAAAC
GCTGTTTTAGCTAAATAGGAAATCTCTTGGTATATCTGATAAAAACGTTTCAGGAGTAGGAGGTGCAGTTAATT
>M00285:128:000000000-BF978:1:1101:4849:11576_1:N:0:46
ACCAACAGCAGACACCGTGTCCTCCTCACCAACAGCAGACACCGTGTCCTCACCAACAGCAGACACCGCGTCCTCCTCAC
CAACAGCAGACACCATGTCCTCATCAACAGCAAACACCGTGTCCTCCCCAACAGCAGACACCGCGACCTCTCCAACAGCA
GACACCGCGTCCTCCTCACCAACAGCAAACACCGCGTCCTACTCACCAACACAAAAAGATACGCCGACAACAACGCTACA
ACCCTCAAACCCCGCAACAGCACACATGCGGCACTACGCTTCATAAAACAATCCGTAAT
>M00285:128:000000000-BF978:1:1101:5414:11576_1:N:0:46
TTTCTCCTATATCTGAAAGATATGCTGATTGGTAGATTAACTGGCCATTGAAAATTGCCCTTAGTGTGTAGGGTTCACCA
AAAAAATTACCAAATTGGACATACTCTGTTTAGGAAATTACTATTGTGGTTTTCAGCCTTTTAGAAGAAGTAGAATTCAA
TGTCTATGTTCACAGACAGTGTCTCCCTGCTGAATTCACACAGGATGCCATGGAGATGAAGGTAAGTAGAGAAGGAGGGT
GAATTCCATGGCAAAGGGGAAGTTGGGGTAAAGGAGGTATCAGGGGAAAGGGTTATA
>M00285:128:000000000-BF978:1:1101:6596:11577_1:N:0:46
CAAAACTGGTCCTCTTGATGATCAGCGTGGTCATCTGTGCATGGAAAAAAAGGAGTTGGGGTGGGGGGGTAAGAGCTGAG
GTGAAATTTTTGCATCCGTGTTTACTCTGGAGACAGACACAGAGATTATAGAACTGAGGCAAAAGAGCAGTGAGGTCATG
GACTGTGTCCAGATTATGGAAGAGGAAGTGCTTGCTGTCTTGAGGTGAATGATGGTGGATAAATCCCCAGGCCCTGACAA
GGTGTCCACCTCGGACCCTGTGGGAGGCTGGTGCAGAAACTGCCGGGGCCCTGGCAGAGG
>M00285:128:000000000-BF978:1:1101:9032:11578_1:N:0:46
CCTGACAAACACCACTGCCCGTAAGGGGATGCAGCTCCAGTTCCCTGACAAACACCACAGTCCGTAAGGGGCTGCAGCTC
CAGGTCCCGAACAAACACCACAGTCCGTAAGGGGCTGCACCTCCAGTTCCCTGAGAAACACCACAGCCCGTAAGGGGCTG
CAGCTCCAGTTCCCTGACAAACACCACAGTCCGTAAGGGGCTGCAGCCCCAATCCCGAACAAACACCACAGTCCGTAAGG
GGCTGCACCTCCAGTTCCCTGACAAACACTACAGTCCGCAAGGGGCTGCACCTCTAGT
>M00285:128:000000000-BF978:1:1101:10263:11579_1:N:0:46
AACATTATTGGTGAAGATTCCTTCTGTTTTCCACATGGTTGCAATGCAGTACTGAACCTGTTGCTGATCCCAGTGCATAA
TTGGATGGCATAAAAATTATTTTCACAATACAAGAATAAGCTTCTTAGAAATTGAAGACATCAGTGAATCAAAATTTTAA
TCAGGGAAGACATCTTCCAGTTTATGAAACATTAGTTTCTTTTGAAGATTGTTAGGCAAGGAAGGTTGTATTCAGTAGTC
GTGGCACCGGTGTGCTTTATATTGTGATGTATTCAATGTGCCTGTCACTAACTTGGTAGC
>M00285:128:000000000-BF978:1:1101:25444:11579_1:N:0:46
CACAAGGTGCAGTAAGCTTGTGTGTTAACACAAAGATTCCAGCAGAAAAACAAAGACAGTAATAGCTGCCATGGCCAGTG
CTGGTATCCATCAAATCTACCAACCCAAGAGCTAGATTCTGTGCATTGGACTCCTCTACTTGTTGGACTTCACCAGAGAG
GTAAAGGGGCTTTCCTCCTGAGAGAGCAATTTTGAGGAATCGCCACACTCCACTAAAATACCTTTGCAAAAGACTAACAC
TAGGTCAGTATCCA
>M00285:128:000000000-BF978:1:1101:23094:11580_1:N:0:46
GCTTTGCCCTGACAAATGTCAATAGAACACAAGGCAAAATATGTTTTCATATTTTAGTAACAAATTCTGAGTACAACCCA
TGGATTTTTACCTATGGTTACTTTTAAAAGTATACAATTGTAACCGTAACAGTAGAATTCTCGGTATTTACAAGTAATAT
GTGCCAAACACAAGATTGGAGGTAGCACTGAGTTCTAAAGAAAGGTCTGATATCCGCTTTCAGCTTTGTAGGGCACTCTC
AGCTAAATCAGGGTGGGTGCTGGAATTGACCTAAATGTTCTGAACCACAGCAGCGCAATC
>M00285:128:000000000-BF978:1:1101:18196:11581_1:N:0:46
CACCAACCTCCATCCTTCCCATGCCTTGCCAAACATGAAACCCCATGTCTCTATTTCCTACATTTCCTCCACACTCAGAT
TTTCTGATGGTCAAGCAGAACTTTGGGAAATGTATCAGGGTGATGACCTTTTATCCAGCTCTAATGCCTTTAGACCCATG
TTACCCCACTGTGGATAAGGCAAAGCAAACTGAATAGTCATAACCAGCAGTG
>M00285:128:000000000-BF978:1:1101:23952:11582_1:N:0:46
TCATGTTAGCCATTATCACCCTGGGATAAACTCTCTGACTGTTCACTCAATCTATGGCTCTTAGCATCTTGTACACCTCT
GTCAAGTCACCTCTCATCCTTCTTCTCTCCTAAGAGAAAAGCCTTAGCTCACTCAACCTATCCTTATAAAACATGCTCTC
CAATCCAGGCAGCATCTGGGTAGATCTCATCTGCACTCTCTCTAAAGCTTCCACATCGTTCCTATAATGAGGTGACCAGA
ACTGAACACAATACTCCAAGTGTGGTCTAACCAGAGCTGCAACATTACCTCGTGGCTCTT
>M00285:128:000000000-BF978:1:1101:19550:11585_1:N:0:46
ATACTTTGCCAGTCTTGTACCCTATCCACAACACTACCGAGCTTCACATTATCTGCAAATTTACTAACCCATCCATGTAC
ATTTTCATCCAGGTCATTTATATACATCACAAACAGCAGAGGTCTCAGTATGGATCCCTGAGGAACATCACTAGTCACAG
ACTTCTAGCTAGAATGAGTCCCATTGACCACTACCCTCTGTCTTCTACATGTAAGCCAGTCCTGAATCCAAATGGCCAAT
TCACCGTAGATCACATACATCTTAATCTTCTGGATGAGCATCCCATGAGGGCCCTTGTC
>M00285:128:000000000-BF978:1:1101:9847:11588_1:N:0:46
TCTAAATCATTAATATACAAGGTAAAAAGAATGGGCCCCAACACCGACCCCTGCGGAACACCACTAGTAACCGGCAGCCA
ACCAGAACACGATCCTTTTATTCCCACCCTCTGTTTTCTGCCATCCAGCCAACTCTCAGCCCATTCTGTTATCCTGCCTG
TTATTCCGTGATCTCTCATCTTACTAATTAGTCTTTTGTGAGGCACCTTGTCAAATGCCTTCTGAAAGTCTAAATACACT
ACACCTACAGCCTCTCCCTTGTCCACCCTGATTTCAACCCTGGTAAAAAGAAACCTGCTG
>M00285:128:000000000-BF978:1:1101:13016:11588_1:N:0:46
CAAGTGTTTGAAGAGGAAGTAGTAAAACAATTTCCTGGCAGTGAACAAACTATTTCTGATGCCCAAATTCAGTTAGCAAA
GATAGAGGCTGAAAGGGAACAAGCAAGGATAGAACAACGAAAGATAGATGCTGAGTTAGAAAGGGACTGATTGAGATTTG
AGGTTGAAGCAAAGCAAAGGAGACTAGAATATGAACAAGAAAGGGACCAATTGAAATTTGAGGCTGAAGTAGAACAAAGG
AGACTGGA
>M00285:128:000000000-BF978:1:1101:25896:11589_1:N:0:46
CATTGCCCAATATCTTTCTCCCCGTCATCCTCAGTGAAAATGTGAGTGACAAACCTTTGGCAATGCTGCTCTTGTCCTGC
AGGTGACTCAGTAATATGAATGTGTGACTTTTTAAATCACGACACTGAACAAAGTCAACAGAAAG
>M00285:128:000000000-BF978:1:1101:15035:11589_1:N:0:46
TCTGGCATATTGTATGTTTGCCATAATTCTGCAAGTATGATTGTGTCAGCTTCTTCTTGACCACTCCATGGGACAGTTCT
CCCTTTTTAAACACCAGTCCCTTGATGTTTGTGAGGAGGGTTCTGCAAGGTTGAATGAGCTGGGAGCAATCAGGTCAATA
CAAGATGGGCAAACCAATCTTATTCTTCCTCTGTTTCAATGTTATATTATTCTTTGGAAGTCATTTCTAATATGGAGCTT
TGGTGGCTTCACATTTGGAATAATTTATGGTCTCCATACCCAGGAATATTGTAGATGACC
>M00285:128:000000000-BF978:1:1101:8222:11590_1:N:0:46
GGCTCCTGCTCTCCAGTGAAACCCTCTACCCTCCTCTCTGTCATGGATTCACGGTGAATGGAAATGCCTGGGCATGAGGT
TACCAGATTGCACTGTGTCTGTTGGAACCTGCCGCCCTTCTATTGTTTTGTCACTGGGATGGAGCGAGAGTGAAAACAAT
GGG
>M00285:128:000000000-BF978:1:1101:16235:11590_1:N:0:46
TTTTCAGTATGTGATGGTGTACCCCTATACATCTGCTGATTAGAAAACAGGGGACAGGCAGATTGTAAAGGCCAACAATT
TGCTCCCGGATATTCTTTCTGCACCAAACAACATACCAGCAAGGGAAGTGACATGAAATGACTCTGCACTTTTAAAAGTA
AACTGTTCATCTGATCCTCACAGGTTTAATTACAGGAAATTGAACAAAAAACCAAATTTTATTAAATAATTGAATAAATA
TAACACATTTAGATTAAATGACTAATCACCAAAATGAACCAAGGCACCAAATG
>M00285:128:000000000-BF978:1:1101:15406:11591_1:N:0:46
GACAGTTAGACAGATACATGGATAGGAAAGGTTCAGAAGGATATGGGCCAAACACTGGCAAATGAGACAAGCGTGGATGG
GCATCTTGGTCGGCAAAGACCATAAGGCCGAAGGGCCTGTTTCCGTGCTGTGTGACTCTATGACTCCACAGGCTTTCCAC
TGTTGACAGTGGAGGAACCAAGCAGAAGGCACAATCTCCCCTTGAATG
>M00285:128:000000000-BF978:1:1101:9490:11594_1:N:0:46
AGGGCAGTGGAAAAGTTCTGATCCTGATTTCACAGAGGCTCCTGCCCTTGACCTGTAATTTGTAGATTTGTAACCTCTTC
CAGCTTTACAACCTCCCAAGCTTTTTGCACACCTCCAATATAGTCTCTTGCACAACCTCAACAGTCATTAGTACACCATT
AACACTCACACCCGCCGTAAGGTGTGTGGCAAATAGAAAATTGCTTGG
>M00285:128:000000000-BF978:1:1101:15973:11594_1:N:0:46
CTACAAAAAAGTACAGTTTGCATTCAGTAGCATACAGTTTACTGAAATTTGCAGTGCCAGGCCACAAACAAAACTGTCAT
TAATGAATCACAGCAACAACTATTTAGGTGCACAAGAATTTCGTCCTTTATTCTTCCCCTTTCTTTTCAAAGCTGTTAGT
GAAAGAATTTCTGAAGGAGTTTTTT
>M00285:128:000000000-BF978:1:1101:9262:11594_1:N:0:46
TGCTTTGGAAACCCAGAAGAGCGGTCAGCAAGGTGCAGATTGTATTTTGCTCTCTTAAGGAATCCATAGTGCAAGTACTG
GTGCTAGACAAGAATACAAAACATTGTAAGGCCCAGGGGAACCTAACTCCATTGTTTCATTGATTTTGTAAGGCTTTGAC
AATGTGTTCCTTACAGCCCAGATGAGGAAACTGGAAGCTGGGTCAAT
>M00285:128:000000000-BF978:1:1101:24530:11595_1:N:0:46
CGCGCCAACTACCAGCCATCCATTTCTTACACTAATTCTACCCTAACCCATTTTATTCACCCAATATTCCCAGTCCATTG
TTTCATTGGACCTGAGAAATTTATGCCCCCACGCCTCTGACCCACCCCTCCCTCGTCCCGCTGTATACCAGCAACCTTCC
CTCTTCCCTCCCTGTCCTGATTCAGGGTCTCGACCCGAAACGTCCACAGACAGCTTTTGCCTCCCTGGATGCTGCTTGAC
CCATTGAGTTCTTCCAAGGTTCTGTTTTTTGTCCAGGTTCCTGTTTTTGCAGTCTATTTT
>M00285:128:000000000-BF978:1:1101:24178:11595_1:N:0:46
AGGTTTAAGGAAAAAGTATTGCATTTGTTTTTTTTTAAAGGGGATAATGTGTTATTATGTGTTTGTTATATAGTTATAAT
AAAGAACTACAGTTCCCAGCATGCAATGCAAGGGGTCACATGGGGGAACAGGAAGCAGCTGGTCAAAGTGCGGGAAAAGC
AGTTTCTCTCAATGGCAGCCAGCCTGTAAGTCTGTATACTTATTTTATTGTTTAATAAAATGTTCAGTTGTTAAAACCAC
GCCAAGTTTGTTTCTTGGATGAAGAACAAACATAACAACTGCTGGGCA
>M00285:128:000000000-BF978:1:1101:23734:11596_1:N:0:46
GTCTATCTTATCGTACAAGGGAACCATTCAATAGTCTTATAACAGCGGGATCGAAGCCTGGTGGTACATGCTTTCAGGCT
TCTGTATCTTCTGCCCGATGGGAGGGGGGAGTATGGGGTGGGTGGGGTCTTTGACTATGTTGACTGCTTTACTGAGGC
>M00285:128:000000000-BF978:1:1101:5858:11596_1:N:0:46
CCCCCCCGTCCATTCCCTCCCCTCCCCACACCTTTTCATGTCCCCTTCTAGTTCTCCTCAACCTGTTCTTAAGTTCCTTC
CTCGCTATACTATATTCCTCATGGGCCCTGTCCGAGCCTTTCTGCTGACACCTTATGTATGCCGTCGTCTTCCCCCAAAC
CAGTCGTTCCACCCCTCTCATCACCCACGTTTCCTTAACCCTGCCATTTCTTTTCTGTCTTGCCGGGACATATTTATTCC
TAAAATCCTGTAAACAATCCCTGAACATCTTCCACACCTCCACATTACATTTCCCCTCA
>M00285:128:000000000-BF978:1:1101:15566:11599_1:N:0:46
GGAAACAGGTCCTTCACTCCAATTAACCCTTGCTGACTATTGTGCCCACCATGCTAGTCCCATTTGCCCGTGTTTGACCC
ATATCCCTCGAAATCCCTCCTATCCATGTAGCTTTTGCTATGTTTTTAAGAGTCAACCACATTTCTGTGTTTGGATTCAG
ACCTAGGTTAAACTGAGTGAAGTTGGTAGATTTTCCTTTCTGAAGTATTATAGTGAACCAGATGGATCTTTACAACAATC
AGGTAGCTTCAAGGTCCCCAGTACTGATACCAGCTTTTTGGATTTTTTGGATTTATTTA
>M00285:128:000000000-BF978:1:1101:12165:11600_1:N:0:46
CCCATGTTCTCATCTCACATTATTTTGGGCTGTCACAGTGTTGCCCTCTCCTTCAACTTCCACAATAACTTGTCTATTAG
TTCACTATATAGAGCATAGAACATTACAGCACAGTACAGGCTCTTCAGCCCACAATGTTGTGCTGACATTTTATCC
>M00285:128:000000000-BF978:1:1101:14457:11601_1:N:0:46
AAGGCTCTCCTGCAGCCAAGTGACAATGCCCAGAGTGGGATATTAGCCTAGAATAATGCAACTAGGTGATGAGAGTGGAC
CAGAATAAACACTGCCTATGGAACTCCTCCGGTGCCATATGACAGATGGTAAATCTATGCTCAATCTTAGCTGTCTGTCA
AGATCTTTCAATACTTCTGAATGTTCTTGACATTCAGAAACAGATCGGAAGACACACGTCTGAACTCCAGTCACTCCGCG
AAATCTCGTATGCCGTCTTCTGCTTGAAAAAAAAAAATAATAAACATATGAAACAATAC
>M00285:128:000000000-BF978:1:1101:4113:11601_1:N:0:46
GAGAAATTTAAAGAGGATCTGAGGGGCTAGTTTTTCACACAGAAGGTGGTGGGTATATGGTATATGGCAGAGAAGGGGTG
GAGGCAGACACAATTACTACATCTAAAAGAAATACTTTGGACAGATGTATGGATTGGAAGGTTGAGAGGGATATGGACCA
AATGCCAAGAAATGGGACTAGCTTAGATAAGAACCTTGGTCGACATGGATGAATTGGGACAAAGGCCTGTTTCCATACTG
TATAACTCCATGAATCTAAGGAGGAAAGATCTTGACTCTGTG
>M00285:128:000000000-BF978:1:1101:20609:11601_1:N:0:46
CACTTTGCTGGTAACCTGTAGAAGGACACAGGTGTTTGCATGGACAGTCACGATCCAGGAGTTTTCGGGGTGACAACGTC
ACTACCGAGTAAGCCCTGAAGTAAAGTTCGAGTTTTAAGTGGAATATTCAGACTCGTGATTCCTCTCTAATCTCTCTCTA
TATCTTTGTTTTGTCTTCGGTGGACGGTGCTAATGAAGAAGCCTTTACTCGTGTTTCATCTTACGACTTCCTGAACTGAA
CTTT
>M00285:128:000000000-BF978:1:1101:19996:11602_1:N:0:46
ATACTGACATGTCTATCCATGGCCTCCTCTACTGCCACATTGAGGCCAGGCACAGGTTGGTGGAGCAACACCTCATATTC
CACCCTGGTAGTCTGCAACTTGATGGCCTCAACATTGATTTCTCTAACTTCTGGTAGTCCTACCCCTTCTTTTTCTGCCC
CCCCCCCCCCCACCCCCTTTTCCTTCCTTTGCTCCCTTCCCCCCCCTTCCAACCCCTCCCATTCCCCCCCCCCCCCCCCC
CCTCTTCCCTCCCCCCCCTCCCCCCCCCCCCCCGTTCCCTCCCTTTCCCCCCCTCTCCCC
>M00285:128:000000000-BF978:1:1101:16958:11602_1:N:0:46
GAACAGGAGGAGGTGGCAGATAAATGCGTAGCTGAGAAGTTGGTGCAGGAGGGAGGGTTTTAGATTTCTGGATCATTGGG
ATCTCTTCTCTGGAAGGTGGGACCTGTACAGACAGGACGAGTTACACCCGAACCAGAAGGGGACCAATATCCTTGCGGTT
AGGTTTGCTAGAGTGGTTGCAGAGGGTTTAAACTACTTTGTGAGGGGGATGGGAACCAGAGGAGTAGGGCAGAGGAAGTC
AGGGATGGACAAGAGCTGGATCGAGCAGGTAAAGAGGCTTTGGGGAAGGAGAGGCAGGGG
>M00285:128:000000000-BF978:1:1101:21988:11607_1:N:0:46
NNNNNNNNNNNNNNNNNNNNNNNNNNNNNNNNNNN
>M00285:128:000000000-BF978:1:1101:24375:11608_1:N:0:46
GAGATGAGAAAAAATATTTTTTCTGAAAGGGTTGTGAATATTTTGAATTCCTTGCCCCAGAAAGCTGTGGAGGCTGACCC
CTTGAGTATATTCAAAGCTGAGACATCTAGATTGTTAATCAATGAGGGAATCATCCTCTCTGGGGAGAGGGCAGGAAAAT
CGACTTCAGGAAAATTGGATCAGCATTATCTTATTAATTGGCAGACCAAATGAGACACTGAATGGCCTACTCTATATTAC
TTCCTGTTGTGGTTTTATTAAAGCATGATGGTGAAGGGTAGCTTCTCTCAAGAACAACCG
>M00285:128:000000000-BF978:1:1101:17497:11608_1:N:0:46
CCTTTACAGTGTCAAAATAAAGCCCCACTCTGTTCAACCTTATTGATTAGAACGTCAAAACACAGCACACTGGATGTCCA
GAGTTCTCTTCAATTCCTCTGATCATCAACAAGATTTCAGACATAGGATCCATCATAGAATCATGGCTCCCTCAATTTTC
TTGCCCCTG
>M00285:128:000000000-BF978:1:1101:3060:11609_1:N:0:46
AAATCAGACCACCTGCCAGAAGATTCAAGTCAGGATATAACATTCATTTATCTTCTGCACTGCAAAAGCAAAAGAATTGA
AAGTGAAGGACAGACCTCAAATTTGTTGTATAATGTAAGATGGGTAATAGTGATCATCACCGTCATCATCACTCCTTCTT
GAAGCTACCTTCGCCAGTGCAGTAACTTTCAGGACATTTCCATGATCCCCAGATAGAATCTTGAACTGATCAAAACTGCG
AAGTGCCAAGTGACATGACAGCTATCTCAGAAGAAGTCTGCATCATATTTGCTTTGTGAT
>M00285:128:000000000-BF978:1:1101:15221:11610_1:N:0:46
AGTTTAAGGAGGGAGTTACCCCAGTGTTGTGATAGCAATGAAGACCAGTCAGTTTCTTAGAGGGGCAGGTTTAGATAGGT
CGTGTCTCACTTTCCACAGTTTGGTATCATGCTAGTCCATAGGCCCTTTCCAGAGGCAGAACTGATGCAGAGGCAGGTCC
TCCACTGCAGCAGGTCACAAGGATCGAGCCATTTTAAAATTGGTTTGGCCAACATTCATCTGTCGAGGCACATATCTCAC
TCTGGGTTGATGGTAAGAATCAAAGTTATT
>M00285:128:000000000-BF978:1:1101:20141:11610_1:N:0:46
CGTGAAGGGAAGATCCTGCCTGACCAATTTATTGGAGTTTTTTGAAGAAATCTCAGGTAGGGTGGACAAGGGAGAGGCCA
TAGATGTAGTGTATTTAGACTTTCAGAAGGCATTCGACAAGGTGCTGCACAAAAGACTAATTAGTAAGATGAGAGATCAC
TGAATAATAGGCAGGATAACAGAATGGGTGGAACGTTGGCTGGATGGCAGGAAGCA
>M00285:128:000000000-BF978:1:1101:24506:11611_1:N:0:46
TCCGCTCACCTCAGGTTTTGCCGGGCCGCTCTGGACCTCCAGGGGTGGGCTGCTGGGGCCCCCCAATCTGGAAAATCCTA
CCTGAACCCTAACTGGATGAGTCTTTTTGTGAAAGCTCACCTCAGGTTTGGCCGGTCCACTCTGTTCCTTCAAGTGTGGG
CTGCTGGGCCCCTCCCTTCTGGAAGATTCTGTTAGTGTTGCTAATTGCCCCACTTGCTGCTACCTCATGT
>M00285:128:000000000-BF978:1:1101:18836:11611_1:N:0:46
TGGAGGAAACCTGTGTGCGGTCTCCATCAATTATGGCAGACAGGAAGTCTCATTTCTAGGAGAGTAACCCCTGGTGTTCT
CTTCCCACTCACCTGTCACTTCTGGCTTCTGCCCTCTTCTCTTCCAGTCCTGATAAAGGGTCTCGGCCTGAAATGTTGGC
TGTTCATTTTATTCCATAGATGCTGCTTGACCTGCTGAGCTCCTCCAGCATTTTGTGTGTTGCTCCATACTTTCAGCATC
TGCACTCTGTCTTCTGTCTCCACCTGTCCATTTAGTTTTCTTCTCCCTTTGTTCACCTGT
>M00285:128:000000000-BF978:1:1101:17232:11611_1:N:0:46
ACCTAACTGAGGGGTATTGTCGGGGTTGGTGGGGTGGAGGGTTGTGATTCAGATCGGAGAGTGGAATTCCCCAGTGGTCA
GAAATGGGATCCCTGCTATAGCTGGAACAGATTAATGAATTGAATGTGGTTTACAGCTTGCAATTTCAAAATAAGTAGAT
TAATTTTTTTCCCAGATTGCATAAAAATTGATACTGAGAAAAATAATAATAGATTTCAGAGGGCACAGGCAGGCTGTTGG
ATAGGGCAGACATATAGCAGATGAAATTCGATGGGTATGTGTCAATACAAGACGTACAA
>M00285:128:000000000-BF978:1:1101:16340:11611_1:N:0:46
CCCTGACAGCATTGTGAGTATACCTTCATCTGAAAGGCTAATAGTTCAAGCTCACCATTCCCTTCTCAAGGGCAATTAAT
GATGGATAATAAATGCCAGCATTGTCAGCCATGTCCACTTCCCTAAAAATGAATGGCAAGTCTTTACTTCAAGACCTATG
GGCCAGATCCTACCAAACTGTGCCTACTGCCCACATTGCAACCCTCCCCATAGCCCCCCCAACACCCATGTTTACCAGCA
GTAGATAAAGACTGCTCGCCTCACTCATTTTTAAAGATGAGAAATTAACTTAATTAAA
>M00285:128:000000000-BF978:1:1101:3781:11612_1:N:0:46
GGGTTAGGGTTAGGGTTAGGGTTAGGGTTAGGGTTAGGGTTAGGGTTAGGGTTAGGGTTAGGGTTAGGGTTAGGGTTAGG
GTTCGGGTTAGGGTTAGGGTTAGGGTGAGGGTTAGGGTTAGGGTGAGGGCTCGGGTTAGAGCTAGGGTTAGGGTTAGGGC
TAGGGTAATGGTTAGGGTTAGGGTGAGGGTAAGCGTTAGGCTTAGGGTTAGGGTAAGGGCGAGGGATAGGGTTAGGGTAA
GGGAGAGGTTGGGTGTACGGGTAGGTGTTAGATATCGGGCTAGGCAGAGGGAAAGTGACG
>M00285:128:000000000-BF978:1:1101:3084:11612_1:N:0:46
CGATCCAGTCCATTAATTATTTCTCTCTCTCCACACATGCACTCTGGTCTCCCACACTTCTGTTTTTATTAGTTAGTAAA
GGGTATAACATCCTTATTAACAATAAAATATTTTTATTTTACCCAAATGAAGCACACCCAATAAATTTGTAAAATGAAGC
AGGAAAGTGACCATTTCTAAAAAAAATCAGCTTGACTACGCGGGTTTACTGCCTTAGAAGAAAAGCAGTAGTTACAATCT
TAGGAGAACCAGCAAGTGTAGGGAAGTTGCTGAGAGACAGGATGGCTCATTTGTGCAAA
>M00285:128:000000000-BF978:1:1101:15185:11615_1:N:0:46
CTTCCTCGATGTCATTTGGTCCATCTGACAGCACTTACACTGTCCCCTTCACACTTACTTCACTGTAACTGTTTCTCTCT
CTCATGCCGATTAACTCTCCCTAACTCTCCTGCTATGCACCTACGCTAGGGGTAATTTACAGTAGCCAAAAGAGCTACCA
GCATGTCTTTGGCATGTGGGAGGAAGCTGGAACACCCTGGGAATATCTGTGCGGTCACAGGAAGAATTTGTGAACTCCTC
ACAAATAGTACAGGTTTGAATTCAAGTTGCTGGAGGTGTGTGGCAGCTGCTCTAACTGCC
>M00285:128:000000000-BF978:1:1101:9355:11617_1:N:0:46
GAACCCTTCTACCTCTGGTGATATTTTTGTGAATCTGCCCCGTTCTCTGTCTCAGGCAAATATCTCCTGCTTCTGTCACT
TCTTTCCTTTCAGTATGGCTCTGAGTTTTCCAAACTTTAATCAATGGAAGTATTGTTTGTAAGCAGATTTATATTTTAAT
ATCATAATCCTTCGTAAGTCTT
>M00285:128:000000000-BF978:1:1101:3221:11619_1:N:0:46
TTTGTACGAGTTTGTTACGAAGCATTCAGGTGCTAGCATCTAGTGGAACTATTACACTTCTAGATTTTCATTGGTTTGAA
AGGCTCAAAGTGCTGAGGTCATGAAAGGTCTTTCTCAAGACAG
>M00285:128:000000000-BF978:1:1101:16045:11619_1:N:0:46
AGGTAGATCCTTGGATAACCAATGGCTATGAGGACTGTCCAGACCTCATTGAATGTTGAAGCAGGCTCCATGGGCCAAAC
ACTGACTGTTGCTCCTATTTCTTAGGAGGCACCTCTCCACAGATGTTGACGTCATTCTCTTGTCCTGGAGGCCATTCATA
ATGGTGAATCTAGGTTGCACAATGCAGCAGTCTACTCTAGCCTAGAAAGAGCTGGTCAGACAGTAAGAGTGGAGAGAGAA
GCA
>M00285:128:000000000-BF978:1:1101:15075:11620_1:N:0:46
ATGATCTTATTGAATGGCAGAGCAGGCTCAATGGGCCAGATGGCCTCCTCCCTCCTGATCCTGTTTCTTATGTTCTAAAT
CCTCCACATCACCACCAATCATAGTTTTCCTCCATGTTGCACACCAGCTGAATCACTGATGTCACTTGGCAACATATTGC
CATTGCTTCACTGATGTTGGGTCCAATTATTGGAACTCACTACCTCAAAGCACCATGGGAGCACCTCCAGCAAATGGACT
TCCAGCGGTCCAAGGAGGCAGCTCACCCCCTCTTCAAGGGGCTGTGGGAGGAAGGGTAT
>M00285:128:000000000-BF978:1:1101:2875:11620_1:N:0:46
GCTGGATGGACAAATAATGCATTTTGATGTTAATATATATATCTGCCACTGATAGGCAGTCAGGTTCTGAATGACAAGGA
ATGTGGTCCGAGGAATAGATTTTCATAACATTCTGCATCTCTGTGACAGAAAGCACAAGAAACATAAATCACAGCTTTCA
AAACTGAAAACATTAGTAATTAAAACCAAGATTAAATGGCTGGGTGTTTTTTTTTGTGTGAAATCATCAACTAATCACTG
ATGTTTTTTATATCTATCCCACCTAAAACACATTACATTTTCCAAGAATAAAAAAATAGT
>M00285:128:000000000-BF978:1:1101:24410:11622_1:N:0:46
TGAAGAAACTGGCAAATGAATGGTTTTATCTTATAAAACGCTGCTATAGCCTAATAAGAAATCTGGTGATATATCAGAGA
TTACCTTTTCAGTGGTAAGAGGTACAGTTAAATAACTGTTACAAAAAGGCTCACTGCATGAAATACATACACTACAACTG
TTTTCCTGTTGGTACTCCATGTGTTTTGTGAAGAAACTGGCAAATGAATGGTTTTAGCCTATAAAAAACTGTTTTAGACG
AATAAG
>M00285:128:000000000-BF978:1:1101:12100:11623_1:N:0:46
ATTGCAATGCATGTATTTACGTGTGCTGAGTCTGTTGGTAACGTCCATTTCACTGTACCTCTTCAAACTGAATAGTTACA
TGCAGATGTAACAAAAGAAAGTCCATTTGGCAGTAAGAGCGTTTAGA
>M00285:128:000000000-BF978:1:1101:10398:11623_1:N:0:46
TTTGCAGAAAATGAGAAAAAGATGCAAGGACTTTATAATCAGAATCAAAATCAGTTTTTATTGTCACTTCCATATACACA
TTCAGTATGTATGGGAGTTGTATACCGTACTCCACAGATCAAGGTGCTGGTCACATTAAAAAAACAATGAGAGACACAAA
AACAGAAAGACATTAACAACATTGGAACCACAAAAATTAAATAGAGACTCGAATAAACATTCTTACAGTGA
>M00285:128:000000000-BF978:1:1101:6076:11624_1:N:0:46
CAATTGCAAGTAAGAACAGATTTGCAGAATACTTTAACAAGTTATTCACCTCAATCAAATGCACCCTCCTCTCTGAGAAA
ATCATTTACTAAAATTTCAGCTGAAGCTTTGAGGTTCTGACCTTGAGGAATTCTGATTCCTGAAGGCATTATTCATTCAA
TAAAAGCTAAATTAAGTCTGTTGATTAGAGAAAGCAGAGTTCCTTTAAAGTCATGTCTAACATGTATCCCCATGCCAAAA
AAAATGAAATTGAATTTGTCTTCATGTCATCACGATT
>M00285:128:000000000-BF978:1:1101:21033:11624_1:N:0:46
GTGCCAGCACGTGGACCGAGCGGGCTATCCGTCGCGCGAGGAGTCCGCCGCCCCCTAACCCCCACTTCGGGGTCGGCTAG
GCGGAAACCCGCACGGTGGGGATAGCTCTCCCCGCACAAGACAACACCTCCGGACACACAAGCGATCCCAACCTCTCCGT
CTCACGGGCAGAGGCCCGACACTGGCCACCGCCTGACAGCCAGGCCCAGGGCGAGGCGGGCAGCAGTCCCCGGCAAGGCG
GCAGTCAGAAGCGACGAGGCAC
>M00285:128:000000000-BF978:1:1101:7953:11625_1:N:0:46
CACCTCAGGTTTGGCTGGTCCACTCTGTTCCTTCAAGTGTGGGCTGCTGGGCCCCTCCCTTCTGGAAGATTCTGTTAGTG
TTGCTAATGGCCCCACTTGCTGCTACCTCATGTTGTTTGCTTGCTTGGGTGGGGGGCACTAGGGGGGTTTGTGACTCTAA
CTTTGGACATGCTGGGAATCGATAGGCACAGTTTAAAGTCGCTCTTGTTTTTCACGCTCCCAACTTGGGCTCAGCACTCA
ATGTCATCCTCGCCTCTTGGGTAACTCGGCCTTTCAACTGGCGCTTGCGGACCAAGACA
>M00285:128:000000000-BF978:1:1101:3064:11628_1:N:0:46
TAAAGCCTGCAGGCTCCATTGTAATTGTTGTTGGTTTATTATTGTCACCTGTACTGAGGTACAGTGAAAAAGTTGTCTTG
CATATGGTTTGAACAGATCAATTCATTACACAGTGCATTGAGATTGTACAGGGTAAAACAATACAGAATGCTGACTGTCA
GCTACAGAAGAAATGCAGTGCAAGTAGACAATAAGGTG
>M00285:128:000000000-BF978:1:1101:9868:11628_1:N:0:46
CAATCTTGTGTGTTATTTTATCCTTTTGCTGCTCAGCGCACATTGCCAGTCTGTTACTGGTGCCTGTGAAGGAAAGCCTA
TTATTCTCAGCACATGAGCTGCCTCCAACAAACATGTTCTCAGCAATGGGCCAGGACTGATCAGAAGAATCCGTCTTTTG
GGACTTCACTGTGAAAGAGTAAGGAATGTTCAGAATTTACAAAGTGGAAATGGACAGTTCAGGTCAATTTCACACTCAGA
CTTTAGGGCCCTCCAATCACTTCTCCTGCCCCAATCAGCACCATGTCAGGGTTGTATAAC
>M00285:128:000000000-BF978:1:1101:20172:11629_1:N:0:46
CAACTTTAACTACACACCCTGCTCCACTTTCCACTGCTCTGTCTTTTTTTTACTAAAATATTTAAGATTGGTATGGGCCG
CAATGAGGATTTTTAGTACAGGTTATAAATAGTTCAGACACACTGTCTCTGAGGTAGAGAAAAGGATATCTTCTCAAATA
AGTTAGACATAACAAGCATCTTCACTTACAAATGAGTTTGTACAAATCTATAAATCGCATATTTGCTGCTTC
>M00285:128:000000000-BF978:1:1101:4016:11629_1:N:0:46
CCGTTGGCCAGTTGTCCCGCGCTTCGCCAATTGCCCGGGGTCCGTGAATTGTTCCGGTTTCAGAGTTGCTGCGGTTATCG
AATTGTCGTGAGGTGAATGAATTGTCCCGGTTATCGAGTTCTCCCGCCGGTAACGCGTTGTCTCGGTTCGTGACCCAACC
ACGCCCAACGCCCCACCCCCCCCCAAATCCTCTCCCCCCCCCCCCCCCCCCCCCCCCCTCGGCTTTTCCAATATCGCCCC
CCCCCATCGCGTCCGTCTTGAGTCCTGCTCCTCGTCTCATCGGCTCTTCACTCGAGCCCC
>M00285:128:000000000-BF978:1:1101:13051:11630_1:N:0:46
AGTAACATACCTACCTAGTTCTCCCTATTCCTCCCCACAACCAGGCCACCACTACCGTTGGGAATTGCAACCACCTCTCC
CATCTCCTATTTGAATACCTCCATTCACTAATCTGTCCCCTGGACCTAACACCTCTGCAGCTCCCACTCACCTATATCTT
GACCTATCTCCTAAACATC
>M00285:128:000000000-BF978:1:1101:18269:11630_1:N:0:46
GCATACCATTCGCACAGATCAATTCATTATACAGTGCAGATGCACTGATTTCATACAGAGTGCAGTGAGGTAGCACAGTG
TAAAAACAATAACAGAATTCAGAGTAAAGTGCTTTGCAGGTAGACAATAAGGTGCAAGGTCAAACAAGGTATATTGTGAG
GTCAAGAGTCCATCTCATTGTATAAGGGAACCATTCAGTA
>M00285:128:000000000-BF978:1:1101:16129:11636_1:N:0:46
CCTGATGGTGAAATTTGCTGTTTTGCGGCAGCAGTACAGTGCAAGGCATAAAGACACAAAAATTACTATGTTACAAAAAT
AGTGCTAAGAGAAAGGATTAATGAGTTAGGAGGTCAGCACGGTAGTGTAGCAGTTAGCGTAATGCTATTATAGTGCCAGT
GACATGGGTTCAATTCTGGCCACTGTCTGTAAGGAGTTTGTACGTTCTCCCTTTTGACTTTGGGTTTCTTCCGGGTGCTC
CAGTTTCCTCTTCCATTCCAAAGACGTACGGATTAGGAAGTTGTGGGAATGCTATATTGG
>M00285:128:000000000-BF978:1:1101:12320:11637_1:N:0:46
TGGTGGCAGTGTTTTAATTTTACTGCTCATTTATCAATATTGGCAGGATTTTTATAGTGTGTTACCAGAACGTAACCTTC
AGTGAAATGTCTCATTTTTATTACAGATTGAATAATTCATGTTACCTGTGACTTCTGACTTCAAAGCTTTAATGAATAAT
GGATTTAGAGGTTTTTTTTATATAATTTACTTAAACCGAAATTATGTTTGGATAATAAGAGAAATAAATGTTTTCTTCCA
AATCGTTTCATTGTGTCTTTATCGTGTTCCCTACCTGTGTTTCTCAGCCTATGGTATTTT
>M00285:128:000000000-BF978:1:1101:16158:11638_1:N:0:46
TTGATAACAGTTATTCGACTGTAACTCCTCCACGTTTAAAGATAGTAGCTGATGTAGTAACCGTTCCTAATTTGGCTAAA
ACAGCGTTTTTAAAGCTCAATCCATTGATATCCCACTTTCTACACTAACCCCATGGAGTAACTATTGAAAAGCAATTGTA
CTGTATGTATTTCAAGGTGCTGAGTCGTTAGATGACAGTAATACGACTGTATCTCTTACCCTACAAAAGTTAATCAAGAT
CGGAAGAGCACACGCTGAACTCCAGTCACTCCGCGAAATCTCGTATGCCGTCTTCTGCTT
>M00285:128:000000000-BF978:1:1101:9303:11638_1:N:0:46
GAAAGATACCCATAATATCATGATTGCCATAATTCACAACACAGGAAAAGAGTAATGCTATGCAAGTTCTGGAACTTATT
TTTAAAATTTCTCATTTTTAGTATGTTCTTACAACATAGAATGAGGCCATGCAGTCCATTAAGTCTTTGCTGGCTCTCAG
AGGAATCCCTTGTACCCCCCTGCCACACAATTTACTTTTAATTGATTCTATCTTACATGCCCATCAACTGCCCCTTGATC
CTCCTGCAACAAGGGGTAATTTATAGTAGCTAATTAACCTATCAACCAGCACATTGTTGT
>M00285:128:000000000-BF978:1:1101:26487:11638_1:N:0:46
CCGAACTCCCTTCATCAACATTCTTGGTCACTTCTTCAAAAAATTCTATAAGACTCATCAGACAGGACCTGCCCTTGACA
AAACCATGCTGACTATTTCTAATCATGCCATATTTCTCCAAGTGTTCATAGATCCTGCCTCTCAGGATCCTCTCCAGCAG
CTTACCCACCACCGAGGTAAGACTCACCAGTCTATAATTCCCCGGGCTATCCCTATTCCCCTTCTCAAATATCGGCACAA
CCTTCTTCAGTGTATTTAAATTTCCAAAAGGCTTTTGGCAAGCTTCCACATAAGATGCTG
>M00285:128:000000000-BF978:1:1101:24803:11641_1:N:0:46
CAGGGGGAGCCGATTGGATACAACATTGGCTCGGTGGTAGGAGGCACAGGGCGGTGGTGGAGGGTGGTTTCTCGGAGGCC
TGTGACCAGCGGTGTGCCGTGGGGATTGGAGCTGGGACCGCTGTTGTCTACGTTAACGATGTGGATGGGAATGTCGGGGG
CGTGGTCAGTGGGTTTGCGGACGGTGCCAACGCTGGTGGTGCAGTGGTCAGTGGAGGAGATCGTCCTAGCTTACGGCAGA
GGATCAACTGGGCCAGTGGGCCAAGGAACGGCAGATAGAGATCAACTCAGATCAACGAGG
>M00285:128:000000000-BF978:1:1101:20292:11642_1:N:0:46
CTAAGATTACACTACAGAGTCTCCTGCAGATTCTCTATTAGAAAAGTTACAAGAGATGGGAAAAAATGCCTTTAAAAGCT
AAAAGAAAACATTGTACCAACTTCATTTCTGAGCTCTCTGGTGAATTTATACTTCCCCAAATAGTGTGAAGGTAGCAAAA
CAGAATGACATTGTTAGGAAAGAAAATTTAATAAATGCATTTTATCCAAAAGCTTGTAAATAAACAAAACAAAAGTTACT
TTTTATTCTAAGCATTTAGATTTTTAGGGGCATGTGTACGCAAAATTTACAATACATAC
>M00285:128:000000000-BF978:1:1101:19752:11642_1:N:0:46
CAGTTGCAGAAGTTATCAGAATGTCGTCTTGTGCAAATGTATTACTCTGTTGGCTGCACAATGCACATGCATGCTTTTAA
GGCAGTGTTACTCTTTCGGACCTCTGCCTGCTGACTGTCCTAGGGCTTTCAGACCATAGCTATACAATTGGTTGTATGTC
AATCTTC
>M00285:128:000000000-BF978:1:1101:5606:11643_1:N:0:46
AGACATTAATAAATTGCTGAAGACACAGAGAACCAAATATGTGAACAGTTAAGAAAGCAAAGGAAGACCATCAGGAGATG
ACTGGAAAATCTGTAAACCAAGGATGAATTTAAAATCAACAAGAGCAGCGGCACGCCAGTTTTATCACAATAAAAGAAGA
TAAATTCAGGGGTCTTAATACGTGCTGTGTTCACAAGGGAGAAA
>M00285:128:000000000-BF978:1:1101:29014:11643_1:N:0:46
CACAATCCAGGCCCTTCGGCCCACAAAGCTGTGCCGAACATGTCCCTAAACTAGAAATTACTGGGCATTCCCATAGCCCT
CTATTTTACTTATCTCCATGTACCTATCTAACAGTCTTTTGAAAGGCCCTATCGTATCCACCTCCACCACTGCTTCCGGC
AGCCCATTCCACGCACTCACCACTCTGAGTAAAAAACTTACCCCTGACGTCTC
>M00285:128:000000000-BF978:1:1101:17123:11646_1:N:0:46
CTATTTCTTCTCAACAGGAAAAGTTGTAGTTCATTAAAATGGAAGATACATACAAATGCTGTCATTTTAAAATTTTTAAA
ATCTCTCAACAATAAATATCAGATGAAAGATTGAGACTAAGCAGTAGAATTGATCACTAGCTATAATTGGAAAATACAAG
GCCACAGATGTGTTCCAGTGGACAAGTTGCAAAATTTTACTAATGGAGAAATACACTAACCATGGTTTTTGTGCTTCAGC
ATAATGAGAACATCCTGATCTGCTAGTATATTGTAATAGATGAAGTTAAAGTTAAGGTTC
>M00285:128:000000000-BF978:1:1101:10093:11646_1:N:0:46
GATCTACACTCTTTCCCTACACGACGCTCTTCCGATCTCGACTACACTCTTTCCCTCCTCTGCTCGCTTCCAATCTAAAC
TACACTATTTCCCTGCTCGACCACCTTCCCATCTATAACGTACTCGTGCCGATGCGTGAACGCGTTGACCTCATATATGT
CACGTTGAGAGCGTCTGAAGAAAGTATGTATTAGAAATCGCAAAGATGAATGAACTAACAAGACAAATCCGTTAGGGAGA
AATGTGTTTTCAAACATAACACTGACACCACTTAAGAATCTGTACCACACGAGGAGCGA
>M00285:128:000000000-BF978:1:1101:27501:11646_1:N:0:46
CTGTGATAGAGGGAGTGAATTCTTACATGGGTGAATAATGTGCTCCTTGGGTGTCATTGGAAGCAAGCAGAGAGCATTCC
ATTATACTCCTAGCTTGTGCCTTGTGGATGGTGGAAAGATTTTAAAACGTCAGAAGGTGAGTCTCCTCAATTGTGACCAC
ACTTATCTACAACAGGATCCTTCCCTCTCCCAACAACACTCTCCCCCCTCCCAAATAAGATGATGGTGGGGGGGATATCA
GTAGTTATAATACAGCTAAATATCAAGGGCATGTGGTAATGTTGGGGATGATTGACACCT
>M00285:128:000000000-BF978:1:1101:4349:11646_1:N:0:46
TGCAATTGAAATGTTGTGGAATCTTCATACATTAAAGGCACTATATTATTTTCAGTCATTTTTCCAGCTCTGTATTACTA
AGGCTTTTATTCTGCCGTTTTTCCAATTTCTGTGCCCATCTAAAACCAGCTTTCACACAAGATACTTCATCATTATTTGT
TAATGAAGTTCAAATGCTTTTGACTAATTAATGATGTGAAAAAACAGAATGAAGTTCAAGTTGGTACTACCAGATGGGAA
CAATTTGGGCACCTTTAAATAAATTTCTTCTAGTGCTTGTAAAAGTACAGAGGAAAAAA
>M00285:128:000000000-BF978:1:1101:15521:11647_1:N:0:46
GCCCCCACCACAGACAGCCTGACTTCCTTCCCCATCACAGGCATAGTCTGCACTCCCCACCCCCCCGGTGTACCCAGCAT
CGCTCCCCACCCCCCACCCACACACCCCCACCCCCACCCCAACCCCTCAGCACCAAGCCCGCCAGTCCAACCCCACACAC
CTCCCATCCACCGTCTCATCCCACCCACTCGCATCCCCACCACTACTCCACACCCAGAAACAATAACCCTCACTCCACCC
ACCCCACCACTAGCCACCAACCCACACACCCCACCCACACGCCCACTAAACGTCCGCACC
>M00285:128:000000000-BF978:1:1101:2558:11648_1:N:0:46
GATCTACACTCTTTCCCTACACGACGCTCTTCCGATCGGGACTACACGCTTTCCCTCTACGACTCGCATCCGATCTGGAC
TTCGCCTTTGCCCTAAACGACGCGGCTTACAACTAGATTGGTAAAGCGCCATGTCGGTACACAGCGGATTCTGATCCAGC
CCCTAAGAATCGGTTCACTAGATGAACCACACGAAGTAATGACATGTGTAAGGGCACCAGGCACCGCAACAATGTCCGTC
GTGTCAGGAGCATTCTGTGTTAGATGTTTGTCGATCAGTCAACATACAATATCATACAGG
>M00285:128:000000000-BF978:1:1101:23623:11648_1:N:0:46
AGCTGGGAAGTTTACAGTCACAGGTCTCACATTGGACTTCTTCAAGCTAATGCTAAGAAGACAGGGTGTTATACAGTTGG
AGAGTCATACAACATGGAAGTAGGTTCTTTGGCCATTGAGTCTGTGCATCAACCACCTATCCACACTCGTCCTAACTAAT
CCCGTTTTATTCTTCCCCCCCACCATCTTTTGCCCGATGGGAGGGGGAAGAAGACAGGATGTGGGGGTGGGTGGGGTCTT
TGATTATATTGGCCGTTTTACAGAGGCACCAAGTGGTCCAGGGAGGGAAGCCTGGTTTTC
>M00285:128:000000000-BF978:1:1101:17288:11652_1:N:0:46
AAACTGGAGCACCCGGAGGAAACCCATGCTGACACGGGAAGAACGTACAAACTCCTTACAGACAGCGACGGGAATTGAAC
CTCAGTTGCTGGCGCTGCAGTAGTGTTATGCTAACCACTACA
>M00285:128:000000000-BF978:1:1101:22840:11652_1:N:0:46
CATTAATGATCTTAAATAATCTTGAGGTTCTGTCATTTACATCCCGGGAGGATTCCATTACTTCTTACCCTGCTCCCTCC
CCATAAATATCAGGCCCCTGTTATCCACTGACTATCATGTTTGTGGGAGCCTGCTGTGGATAATTTGACCTGCATTTCCA
ACATTTCAACTGTTTCTGCACTTCATTGGTTCTGGAAAATCCTTATGTCATGAAAGTGCTTTATAAAAGTACGTCT
>M00285:128:000000000-BF978:1:1101:10273:11652_1:N:0:46
TTAAGTGTACCTCTTACCCCTGAAAATGTAATCTTGATATATCACCAGATTACTTACTAGGCTAAAACAGCGTTTTTTGT
TTTTTAAGCGTAAACCATTGATTTGCAAGTTTCTTCACAAAACTCATGGAGTACCGATAGGAACGCAGTTGTAGTGTATG
TATTTCATGCTGCAGAGTCGTTTTGTAACATTTATTTAAGTGTTCCTCTTACCCCTGAAAAGGTAATCTTGAAATATCAC
CAGATTACTTACTAGGCTGAAACAGCGTTTTGTAAACTAAAACCATTCATTTGCCAGTTT
>M00285:128:000000000-BF978:1:1101:12422:11653_1:N:0:46
CCCTCCCACTTCGCAATGACGTATGGGTTGGGAGGTTAGTTGGATCATTGCAATTACCCCCTTATTCGTGGATGAGTGAT
GGAATCTGAGGGGGATTTGATGGGAATGTGTGGAGCATAAACTGGGCTGGGGTAGAATTGGAGTAAAAATGGGTTCTTGG
TGGTCAGCAAGATCTCAGTGTGCGAAAGGGCCTATGCTGCTCTGTATCTCTTTAATCAGAATCAGATTCATTACCTCTTA
CTACCTGATGTGAAATTTGCTGTTTTGTGGCAGCAGTTCAGTGCAAGTACATAAAATTGC
>M00285:128:000000000-BF978:1:1101:5733:11653_1:N:0:46
GCCTGTATAAGTGACAATAATACTATGAGAAATCTAATCATTGTTTCATTTTGAATATCTCATACTTTTCACAAATATGC
AAGTTGGTTTGTAAACAGCAGCCATATTGTTGTAATATTGGATTTGCATTGCATACCCTATATTAAATCAACTAGTTTCT
TTTTTATGATCAGATTCAAACAATTCTCAAGTTATCTAAAGAGTAAGAAATGG
>M00285:128:000000000-BF978:1:1101:5296:11654_1:N:0:46
TCTTCTGTTCACGTAGTACGTTGCACACACACACACACATACACACACACACACACACACACACACACACACACACACAA
TGTCCCATCTTAAAGGGATATTTGCCTATACTAAGCTAGTAGTTGTATCTCATGTATTTCACTGTGCTGAGTTGATCGGT
AACATTTTTTTTTACTATAGTACTTCACACAGAATCTTTAATTGCAGATACATCAAAAGATTTCCATTTTGGCTAAAACA
GCGTTTCTAAAGCAGAATACGTTGACTTGACAATTTCCGCACTAAAGCAAAGCAGGGACT
>M00285:128:000000000-BF978:1:1101:26220:11655_1:N:0:46
CTCCCAGTCAGAATGAAACTACTGGTACAATTTCATGGTCAACGGCATGCATTTGCTGAGAGATCTGATCGCTCAATAGT
GTTTCAAAGTAGCATACAGTTCAGTATTTCACAATGCCAGCCAGTTGGTGTTGCCTGGAGCTTTCCTTTAACT
>M00285:128:000000000-BF978:1:1101:16265:11656_1:N:0:46
GATCTTTGCAGTCAGTGTTGAAAGGGATAAAATACAAGCAACACTCTTCCAGCCACCTAGAAGTATTGCCACTGAATGAA
TGGTGCTGCAGTGATGGGAGGGAATGGGAGCTTGTTCCAAGGCCGTCAGAGGGACTTAGACAGGCTAATGAAGAATAGCA
CCCACAGGAGGCTTGTTCTTTCTGCAGTGCAGCTTAGTAACACAGCAGTTAGTGTTGCTGCCACACAGCTTTGTGAGTTA
GGTTTGAATCTGACCTCGCGAATTGTCTGTACGGAGTCTGCAAATTGTTCCTGTGATTCT
>M00285:128:000000000-BF978:1:1101:6894:11656_1:N:0:46
TCATTAGAAACAGCTAAAAGTTTAACTAAACGGAAATAATTAAAACATGTATATTAAATAAGGCTTAGCTTTGTCCTTCG
CGGCTACTCCTCTCCAATCAGATGAATGGATTGGCTGAGGTTGTGTCAGGTCAAACCTGCTGCAGGGTTCTGGGCAACTT
CCTCTGCTGTGGGGAATCCCAAAATCTAGACTCATTTCCAAGGA
>M00285:128:000000000-BF978:1:1101:9331:11657_1:N:0:46
CCCAGTCTTATGAAGGCAAGCTTGCTCTATGCCACCCTGTCCACCTGTGATGCTACTCTCAGGGAACAATGAACTTGGAT
CCTGGGGTCTCTCTGTTCAAGAACTTTTCTTAGTGTCCTACTATTTACTGTATTTGTCCTATTTGACTTCACAAACAAAT
CTTTGTCTATTTAAAGCCAATGAACCTAGTCTTTCTGAAGACGCAAGAATGCTCTGAGTTACTAAATATTGCAAGGCCTA
AACTGAAATATTGTAACTCAAGTCTCTCATTTTCTAGATGGATCCTTTGCCGATTCAAT
>M00285:128:000000000-BF978:1:1101:28992:11659_1:N:0:46
AATCGACCAGCAGTGTTCCAAGTATCACACCTGAACAATCAGAAGATGGTAGCATGGAATGAGGTCACTTGTGTTCGTGT
CAACCCAGGCTATATACGTTACAACCATTAGCCAGTTCTCAGTCCACAGGTGACTGTGTCACTTTATGGATCTTCAAGAT
CTCAGCCAAATAGTCAAATGTAATGAGGGT
>M00285:128:000000000-BF978:1:1101:24318:11660_1:N:0:46
AGATGCTTGTTCAGTAGGCATAACTGATGTGTGCAGCCAATGAACAGTGTGGTTAGTGTTGGCAGCACAAACCATCACTT
AATAAGCAGGCAGCATGAACTTAACGTACCCTGATACCCAGACTCATTTTCAGTATGCAGCCAGTTCTATTCTCACATAT
TTCATGCCTTTTTGCTTTCTAAGCACACATTAATGAATGGGACCAAACATGACCATCACAAAGGAAATTGAATGGAAGAG
ATTATTTACAATATATAGTCCTCTGCCACAAACATGTTGAAATGAAATTCATATACTACT
>M00285:128:000000000-BF978:1:1101:11468:11662_1:N:0:46
AAGATTACCAAATTATTACTAAGGTCCCCCTCAACTGCCGCCTCCAAAGAACCAAAGGATTGCACGAATCAGAGTGGATT
CCATTCACCTAGAGCAGAACTGACATAATCTTCATTGCGCAATAGAGACACAAGGTCTGGTGAAGAAGCGAGCTCTTTGG
CCCAGCTCATCCATGCCATCTAAAGTGCATTCCTGAGCTAGTCACATTTGCCTGCCTTTGGCACATATCCCTGTAAACCT
TTCCTATCCATGTACCTGCCCAAATGTCTCCTAAATGTTCTAATTGTCCTGCCTCTACCC
>M00285:128:000000000-BF978:1:1101:15145:11663_1:N:0:46
AACATTAAACATTAAAAACTACAGAAGTTAAAGTTAAATTAATATGCAGATTAAATTAAAAATGGCCGGTAAATAAATAA
ATAGTTATTAAAGTGAATGGGCTGGTGTCAGGCATTTAAAGTGCTGGTGCATTTCTGTGCACCT
>M00285:128:000000000-BF978:1:1101:24265:11664_1:N:0:46
TGTAGTAATCATGGGTTTGTGGGTTATTATTACACTTCACGCTACAGTAAATTCAGTGTTTGTACTATGGGAATACAATG
TCAATTCCTGACATTCTTGTCAGTTCACTGATTCTGCTGAATACTCTGGTGAGGTCAGGGCACCTGTAGATGAACAGAGA
AATCTCCATCAGTAGCCTCTGAATTCTACATCTACCCATGCATGGACAAACTTCAGATGTCCCTGTCAGTTTGATGGTAC
AATGTTACCACTTTACAAGATTGCATTCTCAGTCACCCACTTGTGCTTTGTGAGATTGT
>M00285:128:000000000-BF978:1:1101:10735:11665_1:N:0:46
AAGTTAATCGCTGATATTGCAATAGATTTCATATATGGTTAAAAAAAGATTTTTATGCTAAAACCATTCATTTGCCACTT
TCTACACATCCTCATGGAGCATCAACATGAAAACAGTTGTAGTGTAAGTATTTCATGTTGCTGAGTCGTTTGGTAACAGT
TATTTCACTGTACCTCTTACCCCTGAAAAGGTAATTTTAATATATCACCAGATTTCATATTAGGCTAAAACAGCGTTTTA
TAAGCTAAAACTATTCATTTCCCAGTTCCTTAACAAAACACATGTGTATATACATGAAA
>M00285:128:000000000-BF978:1:1101:9979:11668_1:N:0:46
AACCTGAATATTTAATTGCAGATATAACAAAAGAAATTTATTTTGTCAGAAACAGCGTTCAAATGGGAAATTGATTTGCC
ACTTTCTACACTCCGTCTCTGTAGGAAATTCATAACAACAATTGCAATGCATGTATATTGGTGTGCTGAGTCTGTTGGTA
ACATCCATTTAACTGTACCTCTTCAAACTGAATAGTTACT
>M00285:128:000000000-BF978:1:1101:28179:11672_1:N:0:46
CTTCATGTTCACCACTGATCCTTAATGCCTGCCTATCCATCTTGGAAAAGCCCATGAGTGCATTTTGATGGCTTTTGAAG
TTTTTCAAATGCTTTCTGTATTTGTTCTTAGAGCACTGATGTTTCAAGATATTGTATAGAAAGTCCAAAGACACGTTTTG
GTTATTGGTC
>M00285:128:000000000-BF978:1:1101:15087:11673_1:N:0:46
TCTCCTTTGCACCCTCTCCAGTTGACTCACATCTTTCCTATTCTGGAGGTGACCAGAACAGCACACAGTGCTTCAGCAAA
AGCCGAATCAAAGTTTTATAAAATGTTACCATAATCTCCCTTCTCTTATACTCGGTACCCTGGTTAATGAAGGCAAGTAA
TCCATATGCCTTCTTCATTACCATAGCTACTTTCAGGGATCCTTGGACATGTACAGCAGGATCTCTTTTCTCCCTAGGGC
CTTACCATTAACTATGTAATCCTTATCAGTCCTCACATTTATCAGGATTAAAATCCATCT
>M00285:128:000000000-BF978:1:1101:17590:11674_1:N:0:46
AATAAATATAATTTACCTAGATCACATTTTTTTCGATATTTGCAGATTAGAAATTTTTTAAAAGTTACTATACCTTCCTT
TCCACTTCTTTATAAAGATGAAATTATTGATAACATTTTAGGTTTTAATCCTCATCAGAAGGGCTTGACAGCAATAATTT
ATGATTTAATTATGAAAATACGAGCAGATTCACTGGACAAAATTAAAAATGATTGAGAAATTGAACTCCAGATTTCTATA
TCTAGAGACTTGTAAGAAAATTCTTCATTTAGTTAATACATCCTCAATGTGTGCCAGAC
>M00285:128:000000000-BF978:1:1101:26465:11676_1:N:0:46
TGTATCCAAATGGCTTCTGCTTGTACTTGTCCTGGGCATCCACCATCCAGCTTCATCTAACTCTCCCCTTCCATTTCTTT
CTTCCTTGTGTGCACATTCATCTTTGCACACTGGCATTTGCCACACCTACTGAAATAATATTTCTGGACAAATGATCTGG
AGATATTAAACTACTGAACGTGCAGCCAGTTAGATCAGAAATTAAGCTAATATTTGTAATAACAATCATGAAACTGACAA
TGTTGCATAAAAATGTCCAGT
>M00285:128:000000000-BF978:1:1101:23513:11676_1:N:0:46
CAATCTTCCAAATCTGGTAAGAGTATTAACAAATTAACCATGGTTAACAACGCTGTTGAAAAAAAAAAATAGCATAGAGA
ATTTATCAGCATTTTGCCAAAATGTAATCTAATACCTGGCTGAATGAATTGAACCAGAATGAATTATTTTGCTTACCTTT
TTGAAATCATTAGCTAATTGCGTTTGAAGACCTACCAACCGATTATACTCCTCTAAGAGGTATTTTTGAAGTCTCTCTAG
ATTTGTTTGCATTACTGAAAGCCAAAACATAAAAGATCAGGACATCTTATTTTCAGTCC
>M00285:128:000000000-BF978:1:1101:26627:11679_1:N:0:46
TGGTATCATCTGCAAACTTGTAGATGGAGTTAGAGCAGAATCTGGCCACACAGTCGTGAGTGTATAGGGAGTAGAGTAGA
GGGCTGAGGACGCAGCCTTGTGGAACACCAGTGTTGACAATAATCGCGTCAGAGATATTGCTGCCTATCCTCACTGATTG
TGGTCTGTTTGTTAGAAAG
>M00285:128:000000000-BF978:1:1101:9812:11679_1:N:0:46
AAGGGGGGAAGCTTGTGTCCGTAATGCTCTGTGCTGTGTCCACAACTCTCTACAGTTTCTTGTGGTTCTGGGCAGAGCAG
TTGCCATACCAAGCCATGATACATCCAGATAGGATGCTTTCTATGGTGCATCTGTAACAGTTGGTGAGAGTCAAAGGGGA
CAAACCAAATTTCTTTAGCC
>M00285:128:000000000-BF978:1:1101:27933:11680_1:N:0:46
TGTCCTATCCAGGTACTGTACACTAAAGCTGCCCAACTTCTTTTATCACCCCTAATTATATTTTTAGTCATAATTTACTA
ATTAAAGGAATTCTCTTCTGAAGTGATTTGTCCAAAGGATTGTTGTTTCAAACATACAAAACACCAGTTATTTATACAAA
CTGACAAATTGAATACACAAGTCCTAGGTCCTTGGTGAATGTAAA
>M00285:128:000000000-BF978:1:1101:28712:11680_1:N:0:46
GCAGGGTGGAGGATCAGAGGGATCTTGGGGTCCGAGTCCATAGGACGCTCAAGGCGGCTGTGCAGGTTGACTCCGTGGTT
AGGAAGGCGTATGGTGTATTGTCCTTCATAGGTTGAGGGATTGAATTTAGGAGTAGGGAGGTAATGCTTCAGTTGTATAG
GTCCCTGGTCAGACCCCACCTGGAGTATTGTGTTCAGTTCTGGTCGCCTCACTGCAGGAAGGATGTGGAAGCTATAGAGA
GGGTACAGA
>M00285:128:000000000-BF978:1:1101:1878:11681_1:N:0:46
TACAATACTGATTTCAGGACGTTACCACAGTCAGAGATTCTTGCATAGTGTGTGGAAATTTAAAAGACAATGGACATAGA
TTAGTTTTTCAAAGGGGATTGGGAAGACTAACTACGTACAGTAACTCCTTACTATGGAGGTACAAGAGACTGCAGATGCT
GGAATCTGAAG
>M00285:128:000000000-BF978:1:1101:20396:11682_1:N:0:46
AGTGACTCTGAACCTGTGCTTAACTTCAGCCAGCAACAGCTAACATTAATTGCTGCCTGCTTTTTCCTCTGTAAATTGAC
TATAATTAGGCCATAACTCTTGCCCATCCCCAACCTGTATTCTTTAAAGGATTCTTAAAGGCTATGTTACAGGGAATTGA
TTCCTCTTTCTTCATCCAAAATAAGGGGTCAGCTGCATCATTGTCACCTGAAATGTGGACTCAGCTTCTTTCTCCTCAGA
TGCTGCCTAACTGTCAAATATTTTCAGGACCTTTCTGTGTTTTTTTTCAGATTTCCAGTT
>M00285:128:000000000-BF978:1:1101:15792:11682_1:N:0:46
GGAACTTGGTGCTGCGTACTTGTTCCACAGCAGACCCGTTGATAGTTAGCGGGGCGTGCACACGGTGACCCCTCCTAAAA
TCCACTATCATCTCCTTGGTTTTATCCACGTTCAAGGAGAGGTTGTTGTCATAGCACTACACGGCTAGTTGTTTCACCTC
CTCTCTGTAGTCCGACTCATCGTCATTCGTGACAGGACCCACCACTGTCGTGTCATCGGCAAATTTAACAATGCGGT
>M00285:128:000000000-BF978:1:1101:19159:11683_1:N:0:46
AGGAACGCAGATGCAGTGTATGTATTTCATGCTGCTGGTAACAGTTTGGTAACCGTTTGGTAACTGTACCTCTTACCCCT
GAAAAGGTAATCATGAAATATCACCAGATTACTTACTAGTCTAAAACAGCGTTTTTGAAGCTAAA
>M00285:128:000000000-BF978:1:1101:11803:11684_1:N:0:46
CTCATTTGCATTATTTGAAGAGAGCATTGTTGCTTAATCAATGTAAAGATACCCTTTGGGAATGAAAGGTTTATGGGTAT
CCTGCATCAGCATCATACATGACTCAGGATTAAAATTCTACCATTATGGCCTGCATTGTATTTCACTTGGGAGAGTTGTT
TCATTTCCATCATCAATGGCTTTGTCAATGACTGCCACATTCAGTAACAGTAAGTGTTGACCTATGGGTTATCTTGTGCC
ATGAATTCACATGAACTGAAAAGTAGCTTAAGACAACAATAATAGAAGTCAGATTCTTGT
>M00285:128:000000000-BF978:1:1101:12412:11686_1:N:0:46
GTGTCTACTTTAATGCGAGAAGTATCAGAAACAAGACTGATGAACATAGCATGGGTAAGTACGTGGAACTATGACATGGT
GGCCCTTACAGAGACTTGGCTGTTGCAAGGGCAGGAATAGCTGCTGGATATTCTGAGATTTAGATAATTAAAAGGGACAG
GTGCGGAGGTAAAAGAGGTGGGGGAGTGGCGTTGCTGATGAGGGATAGTGTCACAGTTGTAGAAGGAAAGGATGTCCTGG
AGGAATCGTCAATTGAGTCATTATGGGTGGAAGTCAGAAACAGGGAGGGAGCAAATACTC
>M00285:128:000000000-BF978:1:1101:22164:11687_1:N:0:46
CAAATGAGATGCATCTTATTGCATTGCCAATGAGTAATAGGTTAAATTTATTTAACATTTTAAACTTGTTTAAATTTGTA
ATCTATTTCCATTTAGAAAGTTTTTTTTTAGATTACTTATCCACCAAGTTTGAATGAACTAGGGTTATGTTGTTTATTAT
GTAGTTCCAATACAAAGAGTAAATTTTACACA
>M00285:128:000000000-BF978:1:1101:25859:11688_1:N:0:46
TGGGTGATAAAGGCCACCAGACACCAGATGGACCAAATGTCCTGTGTCTCTACAACAGACCCAATGTACGTAATACCGAT
TTACTGTGATAAACAGAGGTCGCAGAAAGACCAAAGTCAGTATTAATTATGACACAAGAGATTCTGCAGATCCTGGAATC
TGGAGCAACA
>M00285:128:000000000-BF978:1:1101:28517:11689_1:N:0:46
CAATTATTTATTTTGCTAAAACAACGTATTCAAAGCTAAATCGATTGATTTGCCACATTCTACACAGAAACCATGGAGTA
AATATTGGAAGAAAATTGTAATGCATGGATTTCATGGTGCTGAGTCGTTTGGTAACAGATATTGCACTGTATCTCTTACC
ACTGAAAAGTTATTCGATGATATAGCAAAAGATAATTATTGGGCTTAAACATCGTTTTGAATGATTCATCCTTTAATTTC
CCTGGTTTTTGTTTCACAAATACCATCGAGAAACTATTGGAAAACAATTGTAATGTATCT
>M00285:128:000000000-BF978:1:1101:20314:11690_1:N:0:46
GACTGCGCCACCTGATGAACTACCCACCACCAATGGCAGAGTGTGCAGGTCCCACAATGGCCTAATTGTTCACTTCAGAA
TGCACAAAAGCAGAGTGAAATTAAATTATCCTCAACCAGGGGGAGTGGCCAGGGATTACAACCACTAAACAGCTACTTGG
TCAATCCCACTCAAAAGCTTGCTTATCTCAGTGAGTTCACCTCTT
>M00285:128:000000000-BF978:1:1101:28097:11690_1:N:0:46
GAATTATAGAAATATATGCAGAATGATGAGATATTTGTAGCTATAGAAAACAAATGAGAGAACGATGCAGTACTGAGGGA
AAATGAAGCAGTGCGTAAGGAAGGGGAGAAACGTATAAAAAGCTGGAGGAACTCAGCGTGTCAGGCAGCATCTGTGGAGG
GAGATGGACAGTTGGCATTTCAGGTAGAGACCCTCCAGCTGGACTCCAGTGCCGATGAAGGCTCTTGACCCAAAATGTCA
CCTGACCCGTGGAGTTCCTCCAGCTTTTAGTGTGATGCTCCAGATT
>M00285:128:000000000-BF978:1:1101:13737:11691_1:N:0:46
ATAGACCACAGGAAAACTGTCCTGCCTATTCGAGAGCTGCAAAACCAATAAGCTCTGAGTTGAAGAGGCAGTGGGAGGAG
GTTAACAGGGAGGTGAACTTGAGAAGTGATTCTCCTGTGCTCTAATTACAACGAAAGAGAATGTTTCATGATTTCACATG
TATCAAGGTCAACAAACATGTAGCATATATTTTTGTGTGCATT
>M00285:128:000000000-BF978:1:1101:21666:11691_1:N:0:46
GCAGAGACAATCTCTGCTCCATAGAAACGGGCACGATCCTCAGAAAAGATACGTTCTCTTGACAAGTGAAAGAATAACTG
AAATAAAAACAAGGAGTTACAGAATGTATCAACAGTTTCACTTATCTTTTATTGTCAGCTAATTACTGAGCACTTTTGCC
TAGTGAGTGGTTGGTTATGCAGGTCAACAAGTTGAACCTAGGGGTTTGTGCCTGCCTGTGTTGAGTTAATTCATTCCAGC
CACAGTAGACATTACAGCTGACTCCTGCGCTACTGCATTAGGGAAAACATCATTTAGGAT
>M00285:128:000000000-BF978:1:1101:14791:11693_1:N:0:46
NNNNNNNNNNNNNNNNNNNNNNNNNNNNNNNNNNN
>M00285:128:000000000-BF978:1:1101:6301:11693_1:N:0:46
NNNNNNNNNNNNNNNNNNNNNNNNNNNNNNNNNNN
>M00285:128:000000000-BF978:1:1101:20946:11695_1:N:0:46
CTGGCTGCTACATTTGTTGATCCTGACGATTCCAGACGGCATCTTGAATCATGGATACTGACTCCCACAACGCCGTGGCA
CTCAAGCTCCCGGTTTTCTGGACCTCACAGCTTCAAGTCTGGTCCTTGCTGAGACCGTCCAAAGCTACCAGCTCGGGAAG
GACCGGTCACCTGCCCCCCACCTTGACTCTCACCTTGACTCTGTTGCACTCTCCAACAACGAGCTTGCTAA
>M00285:128:000000000-BF978:1:1101:18034:11696_1:N:0:46
CTGCAGCCGAGGAGAGGGACAATTGGTCCAGCTACGTGTGCTCATCGGTCAGTTATTGAAGTGCCCCTCCCTCACACACT
GCACCGCCTGGCACCGTCCGGATTGGGTGCTGCCTCTTTAACTTCTCCTTGACTCCAGTCATGGTCCTGGGAACAGTCCG
CCCAGCAACCCTTACATGTGGCAGAGATTTTTCATCAAGCTTCAGTCCCTCAGTTCCGTGCACAACTTGCTCTGCCAAGT
CTCCTCGCCAAACACTGGAGATGTTCTAAACATTTTGCTGACCCCCTGTTGACCTGCCAC
>M00285:128:000000000-BF978:1:1101:17790:11697_1:N:0:46
ATCTTGAAGTAGGAATTACGAATAGGGGGTTGGCCATTCAGAATAGACACAAGAGATAGCTTTGCCTGGAGGGAAGTGAA
TTTTTGGAATTCCATACTTAAGAGGGCTGTAGAGCCTCAGTCACTGGGACTATTCAAGATTGAATTCAACACCTTTCTAG
TAAGAAGGGAACCCAGGGGTATAGGGTTAGTGCAGGAAACTGGCACTGGGGTAAAAGTTCAGCTTCTATTATGCGCAATA
AGAGTGTACGTTTCTTATTATGTGTACTTCTTACACTCTTATTGCACGTAAACCCTTTTT
>M00285:128:000000000-BF978:1:1101:2619:11697_1:N:0:46
AAACAAAGGAGCTGGTCATTGACTTCAGGACGTGGGGTGAAGTACATGGTTCTGTTTGTATCAATGGTGCTGAGGTGGAG
ATAGTTGAGAGTTTCAATTTCCGAGGTGTAAACATCACCAGCAATTTGACCCAGTCCAACCACATGGACGTGCACATAGA
ACATAGAATATTACAGCACAGTACAGGCCCTTTGGCCCATGATGTTGTCCCGACATTTTATCCTGCTCTAAGATCGATCT
AACTCTTCCCTCCCACACAGCCCTCCATTTCTCCATCATTCATGTGACTATCTAAGAGTC
>M00285:128:000000000-BF978:1:1101:12191:11698_1:N:0:46
AATTTGCGCTTAAAGCTCTGCACATGCAAAATCCTGATCTCTTAGTTTCATACGGTGCTGTTGGAAGATGCTTATGGTTC
AATCATTACTACAACTAAAAATTGACAGAAATCAGTGTCACCTCTGACAGCACCATTCCCTCAGCACCCCTACTCCAAAG
CACCAGCTGAGATCAAGTACTCAAACCCATGGGCTATGAATAATTTTTATATGAGAATGACTTGCATTAAGGAGTTTGCC
AATGAAACCAAATTGTTAGTGTGGTTGGCACTGAGGAAGAAAACTATCAACTATGTGTCT
>M00285:128:000000000-BF978:1:1101:13723:11699_1:N:0:46
ACCTGAGAGACAATTCTCAAAACTGCCTGTCCCACTGAGTGGCTGGTGGTGTTCCCCAGGGATCAGTGTTGGGTCCGCTA
CTTTTCACATTATATGTTAATGATCTGGATGACGGAACCGATGGCTTTGTGGGCAAGTTTGTGGCCAAGATAGGTGGAGG
GGCAGGTAGTGTTGAGGAAGCAGGGAGTCTGCAGAAGGACTTGGACAAGTTGGGAGAATGAGCAAAGTGGC
>M00285:128:000000000-BF978:1:1101:15017:11704_1:N:0:46
TACTTCTGTGCTTCCAATTTTATCTCCTTCTAGATAATAGTCTGCCCTTCCATTTCTACTTCCGAAGTGTACAACTGCAC
ATTTTTCCACGTTGAACCTCATCTGCCATTTCCTCGCCCATTCTCCTAGAATATCCAAGTCTCTCTGTAACTTTCCT
>M00285:128:000000000-BF978:1:1101:17761:11705_1:N:0:46
GATCTACACTCTTTCCCTACACGACGCTCTTCCGATCTGGACTACACTCTTTCCCTACACGACGCTCTTCCGATCTGAAC
CACACTCTTTCCCTACACGGCTCTCTTCCGATCTAAATCACACGCTTTCCCTATACGCCACCCGTGTCAACAAACCCAGA
CCTGCTACACCAGGCCCCCCGAGACAGACCAACTCCGTGAGAAGTACCCGCTGGGACGAAGCGGACGTCGCACCTACGAG
TACCAACGGAGCAGAGCAGTAGCAAGACCTCGCAGAGCAGCAGTAGATCGCGATAAAGCG
>M00285:128:000000000-BF978:1:1101:7578:11706_1:N:0:46
GTAGGAGCTATAACAACCATTGCTGTTAACTTGCTCTCTTTTCCAGAATTCTTTCCTTCTCTTCTGCAGTTACCAGCCAG
CTTTGGGAATGATCCTCAAAACTTAAAACTGCCAACATCTGATTTCATTGGAGGAGAGGGAAGAGGAACAGGTAGATAGA
AATTGCAACTCCAAGGCACACATTAATTAAAAAACATTTTACAAAGATTAAAAATCAGAATTGGCAAACTTAACTATTCT
TGCATCCCATGAATCCAGAACAAGCAAACTGTATATAG
>M00285:128:000000000-BF978:1:1101:20258:11707_1:N:0:46
CAGATGAATCAATCCCTGCAGTACTATTATTATTAGATCAATTCAGTGTTTTTTCTGGTTATCGACTAAATTTTAATAAG
AGTGAACTTTTTCCACTGAATATGGAAACCTCAATATATAGCCAGTTACCCTTTAAATTGGTAACTGATTATTTTATGTA
TTTAGGTGTTAAAATTACTAATAAACATAAGGATTTATTTAAAGCTAATTTTTTACCTTTATTTGACCAAGTTAAACAAT
CGCTTACTAAATGGTCTCCAATGTCTTTATCATTGATAGGCCGAATTAATGCAATTA
>M00285:128:000000000-BF978:1:1101:6377:11710_1:N:0:46
ATGAGCCAGATCTTCCAATAACTGGCAAATTGCTCCAGGATCTTATCTATCTACAGGTGACAGCCCATCCAGCAGACAAG
GGAGGTCCACATGAACAAATGAAATAGTGGAAGGAGGCTACTCAGCCCCTTGAGCCTGTTCCAACATTTAATAAGATCCA
ATTGTAACCTCAACTCTGCATTCCTGTCTATCCACCTTCACCTTTCATTCTCTTGCTTCTCCCCTCATTTCCTTGCCTTA
AAAAATATGTAAAGCCTCTGCTTCCACTGCCTTTGGCATTCCAACAACTGAACTTTCCAC
>M00285:128:000000000-BF978:1:1101:28841:11710_1:N:0:46
CATTGATAACAAGGAGAAGGTGTTGGGGCTTTTGAAGCACATTAAAGGGGATAACTCCCCAGGGCCTAATGTGATCTCTC
AGGTTGTTGAGAGAGGCAAGAGAGGAGATTGTTGGGGCTGTGACAGAGACATCTTTTGTATCATATTTAGCCACAGGAAA
TGTCACAATGTTGATTGAAGAGCAAGCTCACAGAGAACCCAAAATGCAGCACACTGGTACAAGACTGGAGTCAGGATACT
TCCTCAGGACCAAACACAGGCAGCAACTGGAAGGAATCTTGCCTCAGAGATCTGAGTAGT
>M00285:128:000000000-BF978:1:1101:26067:11711_1:N:0:46
TCTGCACAATCACTACTCTTCAGCAACATTATAACCACTCCGATCACCTTGCAGTACAACGGAACTTATTTTTATTCTAA
ATTTTGTTCTTTATTGTATAATTTTGTTTAATTTATGTTTTTCTTGTGAGTGTTGTATATCTGATGCTATGTGCCTGTGA
TGCTGCTGCAAGTAAATTTTTCATTGCACCTGTGCACACATGTACTGTGCATACGGCAGTAAACTCATCTTTGACTTTAA
TCTCTAA
>M00285:128:000000000-BF978:1:1101:8018:11712_1:N:0:46
GAAATGTAAGATCTTGCATTTATATCGTGGTGCTCACAATCTCAGGATGTCTCTATTTACTTCTAACTTAGGAAACCTGG
TCATTTTTCTGAAATGGTAAACAGTAAGATCTCATAAACAGCATTGTGATGATGATCAGACAGGTTATTGATGTTGGTCG
AGCGACTCAGTGTCTTGAAACACCACCCTCACTTCTCCAAAATAGTGCTGTGGAGGTCTTTGCGTGCTCACCCCAGGGGA
CAAGACCAGGCCTGATTCTTTGGTATGTTGTGTCACAGGCATTCCAGCACCCTACCCCA
>M00285:128:000000000-BF978:1:1101:12677:11713_1:N:0:46
CTCGATTGTGATTCTGGGTTGGGAAAAGGATGTGTGAGGGAGACATACTGAATTAAATCATTACATTGTTTTGTTAGGTT
ATTAAAATATGTGAGTTCTTTTCTAATACTGCTAGTTTCTGATGCACTGATATTCTGTAGCTAGTGCTGGCTTGTAGGTA
AATGTCTGGGAGTACATAATGATCACTGGGAAGATTTGTTTTACTTTGGTTGTCATGGTTGGCAGAGTAAGTAAGTGTGA
CATAAAGTTGTAATTTTGGTTGATAAATTAGTATGAACCACAAATGTCAGAGGTTTTACT
>M00285:128:000000000-BF978:1:1101:19788:11714_1:N:0:46
GGTGCTCTGGTTTCCTCCCACATTCTAAAGACGTACTGGTAGGTTAATCTGGGGTGTTTAAGATGGGCGGCGTGGACTCG
TTTGGCCGAAAGGGCCTGTTACCATGCTGTAAATTCAAAAAAAAGGTAAATATGGAGTAATTGCTGTGAAACATGGATTA
AAGTAATCAACTCTTGCTAAATCTGATTGATATCATGAGAGTGAGATTGTATGAAATGTGTACCTAGTAGTTTCTCAGAA
TTCAAGTGATTCACTGGAGCTAGAAATTAGAACCTTAAATTCAGTAGTGTGTTAAATGGG
>M00285:128:000000000-BF978:1:1101:7889:11717_1:N:0:46
TGAGATCATCAATCTAATTTTGGATTGAATCTTACGTAGTTATTACTATATATATTTAGTGATGGGGAATGGAGTAGTCT
TCAAATAATATACTACAGATTCTGGACGGAATGAGGTTACTTTTCTTGAGAATCATCGCACA
>M00285:128:000000000-BF978:1:1101:21340:11717_1:N:0:46
CAAAAGTAATAGGAAATTGTTCTACCTACGGCCACTATATTCCAGAAACAGGGCCATCCGAACCTCAGCAGTTGCGCTGA
AGTACACAGATGACTCTTGCTTTTGCACATGCTCAGAGGGCAATCTCCAAGCCAATGTCAACTCATTGACTAAAGCATAT
GAGAGGATGGATGCTGTTCCTATGAAGAGCTTCTGTAACTCGATA
>M00285:128:000000000-BF978:1:1101:24303:11717_1:N:0:46
TTCAGCTATTATTGAAGTTGCAAATTTAGTTTTTTATTTTATCATACATCTTTATGTTGGGTTCCTGTGCTGGGTTCATA
CTTAGGGAATGTCATAAAGCTTGCTGAACTCTGGTCTGGAATTTGGTTCCATTCATTTCCATTTTAAAAACAGACTTACA
TGTGTATGTGACTATGTTGTGCATTTAGCACATAAAACAGAACAAATTTCTGCTCCAAGACATTCAAGTTTCATCTATTT
AATTTCATGAACTTCAGTTTCTTGAATTGGAATTGTGATT
>M00285:128:000000000-BF978:1:1101:15929:11718_1:N:0:46
GATCTACACTCTTTCCCTACACGACGCTCTTCCGATCTGGACTACTCTCTTTCCCTACACTACTCCCATCCGATCTAGAC
TACTCCCCTTCCCTACACGACGCTCTTCCCAACTACACTCCTCTCCTACCCGGCACGCGTCAAAACAATACTCGACCAAC
ATCGTATACACAAAGCAATAGACAACCAAAGGACCCATGCACGACGGGCGCCTGGACTACCCCAGAGGCAAAGTGGGCCG
AGTGGTACAGTGTGACTAACACAACAAGCAAGAGAACTCACACCACAACGTATCGTGACC
>M00285:128:000000000-BF978:1:1101:23313:11719_1:N:0:46
GATATTAGATGTTATCAGGTGGTCTGGATATTACAGAATAAACATGTCCCAATTCTGCAACGATGCATTGGGTAACTAAC
AGAGCTGGTTCGTCAAATGACCTTCATGGAATTTCACTTGCTATTTGCAGTGTGCCCGGTAACGTGCTGATCATGGCTGT
AATTCCGGACCATCAAGAGCCAATATCTTGTTTCAACTGCTTGGCGTCACCAAGGCGCTAGTCTTTCAACACTGGGA
>M00285:128:000000000-BF978:1:1101:13798:11719_1:N:0:46
GGTTTGCTGCTTGGGTTAAACATTGTATGTGAAACCACTGTAAAATGCAGTATTAAGGTAAACAAATCCAGATTTTCCAC
TTTTCTGGTTTTAGTCTGGGCTCCATTTCAGTATCCATCAGCAAGGATTGTATCCACGGTAGGGCTAGAGTTTTGATAGG
ACACGGCTCAAAAGATTAGAGTCGTACTGCAGTGTAACAGCTCCACATCTACACTAA
>M00285:128:000000000-BF978:1:1101:11814:11720_1:N:0:46
CCATTTATGAGGAAGTATAGATCTAGACACCAATGATATAAGGTCATCACCAAAAACCAGGGAGTTCAAAGAATAGCGAG
AATGTGGAGCTGACTACCAGAGGTAATGACTGTATTGAATAATATAAATAATATTGACGCTGAAGTGAGATTTCAAACAT
GCCTCTGATTCAATAGTTCAGGATCTAGTCATTTGTTAAACCATTATACCTCCATTATCCTACCTCATCATTTCCCTACA
TTTTCTCCCTTTACTTGCT
>M00285:128:000000000-BF978:1:1101:14739:11721_1:N:0:46
CCAACATTTGCAATTGTTTTGCTTTTCAGTAGAAATTCTAAATGGCCAGTTTCAGTAATGAGAACCTGAACTACAGCCCT
GGTTTCTTGGCCAAGCAGTAGTTTGAAAGTTTGGCATGATAGTTTCTTTTTCTAATTTGGAAAGATTGCACTCACCAAGC
TGCTTATTGTTCTGATCCTACTGAAGACAACTGAATAACAAGATTAAAAATATTCCTAATGTTGTAAATTGTAACAGAAC
AAAAGAAAATCACTTTTGCATATTATCAAAAGACAATCAGTACCTAATTTGTTCATGTC
>M00285:128:000000000-BF978:1:1101:21589:11721_1:N:0:46
GGAACAATGACAGATTGGAAACCACGCTGTACCACCTAACATTATGTAACAGTATAACTCGAATCCTGAAAAACCCTCAA
TAGTATTTAATTCTTTAACATGATCTTAATGTTGTCCTTTCCAAATCGATCGGAGAATTTTGCAAATTAGAATATGCTGC
ATGAATTTGATTTGCACATTTAAATTAAACCTGAAAGCCAGATGTGGTTAAATCTTGTCAGATCATGAACAGGACACATT
TGAAGATTCCTGCAGAGATCTAGTAATGGAAAAGTGAAACTTTGTATAGGAAAAGAAAAT
>M00285:128:000000000-BF978:1:1101:25828:11721_1:N:0:46
CCTGACGTTTCCTTGTCAGCGTGTTATTTTAAAGCTTTTGTTTGAAAGGGCACACCTCAGAGTTTTAAATTTTTTTTAAA
CTTTTTTTGTTAAGTATGTACATGAAAATTCATTGGCTGATTGCAGTGTATCCTCCACTGAAGAGAATGAAGAGAAACAG
ATGTCCT
>M00285:128:000000000-BF978:1:1101:22283:11721_1:N:0:46
GGGGACTTTGCAAAAAAGAATGAACTATTATGCTTTTATTTAATCCAAAAAAAAAAGGAATAAAGGTAAAAAAAACTATT
GCAACTTGAAGTTGCAGATGAAGAAAAATGAAACCAATAGATCAAAAAAAATTACTCCAGACTAAATATGTAGGATAAGC
AAAGGTTTCTGGTTTATAATTTAATGATTAGAAACTGCTTCATTCTAAATAGACTGATTTAGAATTGAGGTAAAATTCAA
ATCTGCTGATGATAGGACAGTAGAATTCCAAGAATGTGTAGATGAATC
>M00285:128:000000000-BF978:1:1101:25214:11722_1:N:0:46
ACTGTGGAACAAAGTGACGGAATTCACTTTGCTGCTAACCTGTATAAGAACACAGGTATTTGCATGGACAGTCATGATCC
AGGAGTTTTCAGGGTGAGAAAGTCACTACCGAGTAAACACTGAAGTGTTGTTTGAGTTTCGAGTGGAACATTCGGATTTC
GTGATTCCTCTCTAATCTCTCTCTATATCTACGTTTTGTCTTCGGTGGACGGTGCTTGTGAAGAAGCCTTTATTCGTGTT
TCATCTTACG
>M00285:128:000000000-BF978:1:1101:29103:11722_1:N:0:46
TGTATAATTAATAATGTCCATTAATGGGCTGTACATGGTTGTACTGGGCAGCTGACCACAGTTCAGTTGGGATCAGATAT
TTTTGTACAGTTTCCTCTTGCTTCTGGGATACAAGACTAAAAGTAAATCGAGGCAACGGTACAAAAATTAGTTGTGTTTC
CTAGGTCTGACTGTGACTTTCTCCACCCTCCAGCCACACCCCTTGCTGCAGCCATCCCCTGAGGGTGACACCAGCGTGAC
CTGGACTGTTTGTTCGGAAGGATGCATTCTCTGGTCTTCTTCTTCGCGCAGAAAGTGATC
>M00285:128:000000000-BF978:1:1101:27198:11723_1:N:0:46
GCTCCATTTATTTTATTAATGAGACAGCTCATCTAATTTAGACTTGATTGAATCAATCAAGATTAGAGATTAAGAAAAGA
ATAAAACACTTCAGTTACAGCTAGCTGCTCTGTGAAAAAATTCTTAAAGGATCAGTTGATTTAGACCTAACTGATAGTTT
CTAAAAGGGAATTGGGCCTATATCTTTTGCAAAGAACAGTTGAAGGATTGATGGATTTTGGTAGCATTACTTGTAC
>M00285:128:000000000-BF978:1:1101:20715:11725_1:N:0:46
GCAGCAGAAAAGTCAGCAGGGAATTGCCACATTCACTACTTGGTTAGTAAACTGGCAAAACAGATGACTTAATTGTGCTA
GAACTCATCCAGCTTACCATTTTGTGATTTAAAAATAATAATTATCCACATCTTGTTCCTGCTGTCTGGTATCAGCTGGC
CATTGTGATTGACACACATCTAACACCCTTCCATCTATAATCATATTCAAACGTTCTTACAATACAAAAGGAGGCCATTC
AGCCCATCATATGTCAGCTGGCTGTCATAAGAATTCCATCAATCCCATTCCCCCACTTAT
>M00285:128:000000000-BF978:1:1101:26567:11725_1:N:0:46
ACAATTTTAAATCTGGTTGATCTCAACCTTCTCTCAGTTCTGGTGAAAAGTCATTGACTTGAAATATTAACTCTGTTTAC
CTGTCTAAAACACTGCCTGACCTGCTATCTGAAGCATTCTCTCTTTTACTATTAACTTAGTGTCTCCAACTCAAAGGTCC
TAACTTTTAACCCCATGCTGATTGTTGTTCATTA
>M00285:128:000000000-BF978:1:1101:24398:11726_1:N:0:46
ACTGCTTTTCATTTAAAAAGGTTTCCCCTTTTTTCATGTGCAAATTACTTTTTAAAAGTTGTCACTTTTGATCTTCTGTC
AGACATCCAGTTTATGGATTATCCCTGTCAAACCAGTTTCTAATAGTGTAAAGCTCTGTTTTAGAAATGCTGTATGAAAA
ATGAATAGAATATCAGCCTGTGCTTATTAATTTTTTTTTATCCCAGCCTGGTGTTGAACCCATAGCATCTTTTAGCAATA
AATGGGTGATGATAGTGTTGGAGGTTTTCCCCATCTTGTATTATGGTACTTGTGGTACTG
>M00285:128:000000000-BF978:1:1101:22411:11727_1:N:0:46
TTAAAAGTAATTCAGTTATTTTTCATATTCAATGGTGTGTCATATTGCATTCTACGCCTGCCACATTCTCACCATGGATT
TTAAATGTAAATTATGCCAAATACTGGCCGGTCATCACTTTAAAACTAATCCTTGTTTTTGACATGCAATGAGAATATTC
TTCTATGTGTTTTTAAGTACTGCACAAAACTTTTAAAATGTTAGCG
>M00285:128:000000000-BF978:1:1101:23672:11730_1:N:0:46
GAGTAGAAACTTTGAATTTTGGCAACAATAAAAGTTTACACAGGCTCAATCTGAAACTAAAGAGAAACAAGTGCTTAAAA
CAACGAGGGGGTGTTTTATCTGGGTCTTAGTGTGGAGTCACAGAGTAACTTAAATAGAGAAGAAAAAAAAGTACAAGCCA
TTATAAAATCTATATCCAAATTGAGTAATTGATGGGAAAGGAGCAATATAATGCATGTTTTCTACCAGAGTTGGAAACTT
ATTGCCTCATTATTTTTGGAAGAGGAAGTACGGTGGATGTAGGGCATAGAACAATAAGAC
>M00285:128:000000000-BF978:1:1101:2937:11730_1:N:0:46
TTGCACATTTCTTTAATTATTCGTCTAGCAATAGAGTTTTTTAATTGATTATTCAGTAATTTACCTGCTTGTCTCCATGA
GTATAGAATTGACTTTATTTTTTTTTAAAGTTGACTTCCAAATGGACATTTTAAAAGGAGATCATATTTAGTTTTAATTT
CAACACGACATGTACAAATCGGGATCT
>M00285:128:000000000-BF978:1:1101:10068:11732_1:N:0:46
GCAGGACCTTCTTATTCTGGCTTCTGCCCTCTTCCTTTCCAGTCCTGATGAAGGGTCTCAGCCTGAAATGTTGACTGTTT
ATTTCTCTCCATAGATGCTGCCTGACCTGCTGAGTTCCTATGGCATTTTGTGTGTGTTGGGCCCATTGAGTTGGCTG
>M00285:128:000000000-BF978:1:1101:13394:11732_1:N:0:46
CAAATGGTTTCCTATTTTACTAAAATAGAGCTTTCAAAGCAAAATCCATAGATCTGCCACTTTCTACTCTAACGCATGTA
GTAACTCTTGGAAGACTATTGTAGTTCATGTATGTGATGGTGTGG
>M00285:128:000000000-BF978:1:1101:21404:11733_1:N:0:46
TGGCTTTCAATTGGTTGGCCAATAATTTACCAGACTTATTGCCATGTATATAAAATTGAGTTTTATTTTTAAGCAGTAGA
TTTTCAACTGAAGATGTTAATAATAAATTGTGTTGTAATTGAAGCTCTGTTC
>M00285:128:000000000-BF978:1:1101:3064:11733_1:N:0:46
AGCAGATGGATCAGCATCTGCAACACAATTAGACTGACAATGGGGAATTCATGTCTCCATTTTAATACAAGTAACAATCC
TGAAAAGTATCACATCATAACTATACCGGCAACATGTAAAAATTCAAACTTTAGATGGCCTGGGCTGGAGATAAACTTCA
TTTAAATCTTACATGGGAGTGCGCTAAATGTAACCAATTGTCTCAGTTTAATGCATTTTCAGATTACGCACCCAGCTTCT
GGTTCTTTGGGAAAGATCATTCAATAATCTGACTGCAGCTAACTTGGAATCCTTGCCGA
>M00285:128:000000000-BF978:1:1101:25209:11735_1:N:0:46
GAAAATAAACTTTACTGATACTGAAGGCATTTGTACTGAAGCTAAATGCTCCAATGACAGTAAGACTGGTTAAATATGTC
AGCTTTCCCACTCGTCATGCAATTAATTTCATCTTCTGTATCAAACCAATTTATTACTGTCACAAATACAACAAACTCAG
CTGAATGATTAATGTAGCACACATAGGCATTTAAGATTAAGACAA
>M00285:128:000000000-BF978:1:1101:27950:11739_1:N:0:46
GCACTTTATCAATGTGCACTCAAATTACATAATTACACAAAACGTTTGGTCAATTTAGGAGTAGATCATGAAGTGCTCTA
AGTAACATCTCAAATCCAAAACACCCACACCCACATGCCATATTACACACACACACACACACACACACACACACACACAC
ACAATACGGATCAGTGCATTGGAGGCACACACTGGGTAAACACCAGTGTAGATCCACCAAGTAATCCCCTCCTGCTCCTC
TCTTCTGATGCATCAGAGGCTAGGAATGATTCCACACAATTCCCTGTGCGGATTGAAAGC
>M00285:128:000000000-BF978:1:1101:18403:11740_1:N:0:46
AGAGATCGTCAGCATGCCTTTGTGTGGGGGCAGGGAGGTGACGTCTAACAAACTTGCTTGTTTTTTAAGGAGGTGACGAA
GAACATTGATGAGGGTAGGGTAGTGGATGTAGTCTCCGTGGACTTTAGTAAAGGATTCAACAAGGTCCCTCATCATAAGC
TTATCCAGAAGATTAAGACCTATTGGATCCAGGGAGACTCGGT
>M00285:128:000000000-BF978:1:1101:26787:11740_1:N:0:46
TCTTATAATTATCATTCAAAGAACATTTTAGCTCACGAGACAAGAAGCGAGGCTTTTATTACCAGTAATGCAAAAGAGGA
AGCTGTTAATTAAAGCTGCTATAAATAACATCCTGCAGGCAGACAGTTAAAGTGAACCTGTGTTGACCAATAGAAACTGC
TGGCCAGCTACCACTATGGCTGAAGTTCACTATTTTAGCTACACGCACTA
>M00285:128:000000000-BF978:1:1101:9909:11740_1:N:0:46
TAGTGCCCAAATGTCCCACTTCCTACCTGTGGGACAGTCACCTGCTAATGGCAGGTGAGGAGAAATCTTTATTCTTAAAA
ACTTGTTCTCGTTCCATTTGAATGTGTAATTTGTTTTGCCTCTACTCCACCCAAAGCTACATTTATGTGTTTCTGAAGAA
TTATAGCATCAATCTTTCATTGGATTTGAGTCCATCAAACTATCTTTGATTGGAATTCCCAGTATGTTAAGAGTTGAATA
TAAAAGATCCTTAACTCTTGATATTACAGAAAAATTTTTTTTATCTACGTAAATTAAATG
>M00285:128:000000000-BF978:1:1101:22163:11740_1:N:0:46
TCACTCTGGCTATTTACTGCCCAATCAGCCAACTCTCAATCATCACCTAACTGTTGGCAGTGCTGTCACACCAATACCAT
GTTTGGGTTTTGCCAAGACCCACTTGGCTCCAGTGTGCAGTTCTGGTCACTATATTATAGCAGGGACGTGATTAAGCTGG
AGAGGGTGC
>M00285:128:000000000-BF978:1:1101:14802:11741_1:N:0:46
AATAACAGAATGAAGAATAATGTTACAGTTACAGAGAAGTGCCGTGCAGGCAGACAACAAGGTGCAAGGCCATGACATGG
TAGATTGTGAGGTTGAGTCCATCTTATTGTGCAAGGGGACTATTCTGTAGTCTTATAACAGTGGGATAGAAGCTGTTCTT
GAGCCTGAAGTGCTTTCAGGCTTTTGTATCTTCTGCTGATGGCAGCAGGGAGAAGAGAGAATGTTCAGGATGGGTGAGGT
CTTTGATTATGTTGGCAGCTTTACTGATGCAGTGAGAAGTGTGGGAAGAGCCTATGGAGG
>M00285:128:000000000-BF978:1:1101:10457:11745_1:N:0:46
ATGTGTTAGAAAGGCCAAAAGAATAATGTTGGATCCTCCTCACCCCTTCTACCATCTCTTCACACTCTCGTCGTCTGGAA
GAAGGCTCAAGTGCCTCAGGATGAGAACTAGTCTGTGTAATAGCTTCTTCCCGCAAGCTATTAGATCTGTGGACTCCCTC
ATCCCTCCATTTCTCCCGCCAACACTAAAGGATGCCAGGCGTACAGAAATGCACCGGCACTTTAAATGTCCGCTGCCAGG
TTGCTCACTTTAAG
>M00285:128:000000000-BF978:1:1101:16737:11746_1:N:0:46
GAAATGGAAGGATCTATGGATATGATGGAATACAGAATGTAGAAAATCAGGAACAGGAGTAAGAATGAGCTGAACAATAG
GAGGAGGTTTGTGTGAAATAGACTAGAGTTGAATGGTGTGTTTTTGGCCATTCTCTTGCATATTCTTTTGCATGTGATTT
TCTTCTTCTGTAAAATTGCTTCTATTGTTTGACTCTGAACTGCATAGTCTTTGCATCATTTATCCAAGCTTGATGTCA
>M00285:128:000000000-BF978:1:1101:8660:11746_1:N:0:46
AATTTTAGAATATTGTTTAGCATTCCTTTGTTTCCAGTAGTCAAAATAGCTAGTTGTTTTACATTTTAATATTGTTGGAC
TACTGCCACCAAGAGATATGGGGTTGTTTCCATTAGAGGGTAGCTTACTGGCTGTCTATTGGTCAGTTTTTGGGCTGTTG
GGGAAG
>M00285:128:000000000-BF978:1:1101:15513:11746_1:N:0:46
TCATACAGCATGGAAACAGGCCACTCAGTCCACTACATCCATGCTGACCAATGGGTACCCATCCATATTAACCCCAACCT
CCAGCACTTGGCCCATAGCTTTCTATGTCCAGGCGATTCAAGTGCCCATCTAGACACTTCTTGTCAACTTAATTGCTCCT
AGTCTTTGCTTGCATTTCCTCAAGCCACCTGTCAACAATTCTGCTTCCACCACACTCTCAGGGAGGTGTATTCCCTAACT
ACTCTCCTACTGAAAAACCACCCCTCAAAACCTCTTTTAAACTTTTACCCCTTACCCTT
>M00285:128:000000000-BF978:1:1101:20894:11747_1:N:0:46
TACTGCTGTGCAAGAGTAAGTTTTGGTGTCCCAGTTCACTTAGGGCACCATCATTTTATTCACAATAATGGAGGAAAGCT
TCATGAGGCTAATGATTCCATAATGCAAAATCCTCAACCCATCAGAAAATTTGTCAGGGATTTGGGAGCTGCCTAAGGGG
CCCATAATCCTTGGGTTGTGGCAATTCCGTGATATTTTGCTTGCCAGATAGTACATCTGGAAATTAAATTCTGTGACTAG
TAATTTGAATTAGTTATTTATTAAGAGATATAGAACAGGCCATCTCAAGTGAACATGTT
>M00285:128:000000000-BF978:1:1101:26224:11749_1:N:0:46
GTTGAGGAATTACCCAATTATCTTCACTCTACCTATAAAGTGGTCATCATACACAGCCTTCCCTACATTGCAATATTTAC
TGCATTTCAGAAGAGTTGCATTGATTCCAAAGCATGTTGGGA
>M00285:128:000000000-BF978:1:1101:9890:11751_1:N:0:46
TTTATTCAAACATATTAAGAACATTGGCTTTTGTTAAGCAATTGCTAATTTGAAAAGCACAAGACAAACCAACAACATTG
GCCTCACAGAGATACGAACAGAATAGCAGATATGAAAGAGGAAAATATTCTTTCAATATTGGGACA
>M00285:128:000000000-BF978:1:1101:1840:11751_1:N:0:46
ACATTTAACACATGCACTTAGCACATGACAAACACAAAAAGTTGAGTAAGAATTCTATTCCAGCAGGGGTCCGTACTAAA
CCTTACAAACATGCTGTAAACTGAGAAGAAATGCTGAAGAAGTCGTTTATACAAACACAGAAACCTCTTCTGGACCCCCC
AGAGTGTGACCATCACCAAACATTTACAATCCAACGCATGCATAAGAAGAAAACTGGTTGTGTCCCCAAGTAATAAACAG
CAGGATTGTTATTAATGAAAAAGTCCATTCACTAACTATTCAGAATGTGATAATGCTTA
>M00285:128:000000000-BF978:1:1101:10005:11751_1:N:0:46
ATGGGTTTTGTGAAGAAACTGGGAAATGAATGATTTTAGCTTATAAAACGCTGTTTTAGCCTAATAAGAAATCTGGTGAT
ATATCAAGATTACCTTTTCAAGGGTAAGAGGTATAGTGAAATAACTGTTACCAAACGACTCAGCAACATCAAATACATAC
TCTACAACTGTTTTCATGTTGATTCTCCATGAGGAAGATCGGAAGAGCACACGTCTGAACTCAGTCACCCCGCGAAAACT
CGTATGCCGGCTTCTGCTTGGAAAAAAAAAAAAAAAACAACAAAATAACTAATACGACT
>M00285:128:000000000-BF978:1:1101:11283:11751_1:N:0:46
GATCTACACTCTTTCCCTACACGACGCTCTTCCGATCTGGTCTACACTCTTTCCCTACTCGACGCCCTTCCGATCACATC
TCCACTCTTTCCCTCTTCGACTCTCCTCCGATCTAAACTCACATATTCCCCCCGTTCGCACACTTGAACGAACGTCCTGA
ACCGTCTTCCGCATGCTTGCAGCTTAAACTTGCTACCCAACCCTGAAACACCGGGAAGTAGACAAATCCCCCTCTACATT
TGTTCCGGAATCCTCTCAGATGCATATTTCAAACTACATATTCTCATTCCCCAATCACG
>M00285:128:000000000-BF978:1:1101:14978:11752_1:N:0:46
CCTCTAGTCCTTGATTCCCCAACCCTGGGAAAAAGACTGTGCATATTTACCCTATCTATGCCCCTCATGATTTTAAACAC
CTTCATAAAATAATCCCTCATTCTCCTATATTCAATAAATATATTCCCAACCTTCTCAACCTCT
>M00285:128:000000000-BF978:1:1101:29531:11753_1:N:0:46
TTTTGGTATGCAAAGAAGGGTAGGAAGGGAAAGCATGTTTTATTTTAGTGCAGAGCTGCAATTTGAGAAATTTTGTTTAT
AGTAATAATTTTCCAGGCTGCTTAACTCTTAGCAGTCTGGAGTGTTTTTATATTAACAAAATTTTAACACACAAACAGAT
GGAACAGGAATACGCCACTTGGCCCATCAGGGCTGCTCTGCCATTTAATATCATGCCGATCTGACTATAATGTCAGCTGC
TCATTCCCGGATGCCAGCCATAAGTTTTCACCCTCTTGCTTACCCAGGGCTTGTCTACCT
>M00285:128:000000000-BF978:1:1101:8046:11754_1:N:0:46
AGCACATCACCGAAACCAGACTATCCTCCATGGACTCTGTCTGCACTTCTCACTGCCTTGAACAAAGCAGCCAGCATAAT
CAAAGATCCCACCCACCTGGGACATTTGCTCTTCACTCCCTCACATCAGGCAGAATCAGGGGCGGTGTACATGCATCTGT
CTACATCAATGGTGCTGAGGACGAGAGGGTGGAGAGCTTCAAGTTCCTGGGTGTGAACATCACCAGC
>M00285:128:000000000-BF978:1:1101:14415:11754_1:N:0:46
CATTTCTCATCTGGTGCAATTTACACTGGAAATGATCTCCAATGTGATCTATTCCAGATAAAGTCAAAATTGGACCATTA
GGCACCAAAAAGAACTGTGCCATGCAATCTAATTCCTAGGTTAGAAGATATTGAACTAACATTAGATTCCATTGCATATG
ATGCAAGTCATTTTCAACAGTACTGATTATCATCTCCATAGATATTGTTTTACTCATTTCAACCCAATAGAGTGAAATCA
TGTTTTATTCCCAGTTGTAATGTCACAAATGTGCAGATTGCACATTTTGTATACTTAGAC
>M00285:128:000000000-BF978:1:1101:8112:11754_1:N:0:46
TAACACCATGCTTCTTTCTCTTTTACATCCCTCCCTATCGCACCCAAAACTTCCTCAACCTGGGATGCTAAGTTGCCAGT
CCTGCCCTCCTTTTCAATCATGTCTCAATGATTGCGACAGTGTCACATTTCCACATACTAATCAATGCTCTAAGTTCATC
TGCCTTACCAGTCGGACTCC
>M00285:128:000000000-BF978:1:1101:21123:11755_1:N:0:46
ATTCTTTATATATCACCAGACTAGGCTAAAACAGCGATTTATGCTAAAACCATTCATTTCCCAGTTTCTTCACAAAACAC
ATGAGTATCTACATGAACACACTTGTAGTATATGTACTTCATGTTGCTGAGTCGTTTGGTAACAGTCATTTAACTGTACC
TCTTACCGCTGAAGAGGTAATCTTGATTTA
>M00285:128:000000000-BF978:1:1101:10737:11755_1:N:0:46
CCACGGTTATTCGCTGTTAAAATATTCAGACTTCGAAACTATTCCTCGGGATGTCTACCAACCACGGGAACTTACTGATA
GAATGGGAATTGCGCGTGCATTCATAATAAAAATGACAATAAAGTGCCAGGTACGGTAGCATAGTGGTTAACATAATGCT
TTATAGCGCCAGCGACCCTGGCTCAAATCCGGCCACTGTCTGTAAGGAGTTTGTACTTTCTCCCAGTGTCTGCGTGGGTA
TCCCACGGGTGCTCCGGCTTCCTCCCACATTCCAAAGATGTACAGGTTAGGAAGCTGAGC
>M00285:128:000000000-BF978:1:1101:2034:11756_1:N:0:46
TAGGGGTAAGTTTTTTACTCAGAGAGTGGTGAGTGCATGGAATGGGCTGTCAGAGATGGTGGTGGAGGTGGATACGTTGG
GGTCTTTCAAGAGACTGTTTGATAGGTACATGGAGGTAAATAAAATAGAAGGTTATGGGTAAGCCTAATAGTGTGGGGAC
ATGTTCGGCACAGCTTTGTGGGCCGAAGGGCCTGAATTGTGCTGCAGGTATATATGTTCTATGTTCTAATTAGAAAAAAA
TAAAAAAAAACCAAATCAATAAAAAAATAAAGAATTATAACAATACAAAGTAAATTGAA
>M00285:128:000000000-BF978:1:1101:6162:11756_1:N:0:46
CTGTTAGCAACTGAGAAATCTGTGCTGAATATTCAAGGTGCCTTATAGAGTTATCTTTAGATACAAATTACATTCTCATT
TTTTCTATCAATGCTGTTCTATAATTGGTCTATAATTCCCTTGGTTTCTTTTACTTTTAAAATGTATGAATTAGGTTAGT
TGTCCACCAGTCTTAGTGCAGTGTTACCTTTTCAATTGTTTTAAACTTATAATATGAAGCTAAATCTGCCATTTTTACCT
CATCTTCATAGAACAGTACAGCACAGAACAGGGCCTTTGGCCCACAATGTTG
>M00285:128:000000000-BF978:1:1101:5105:11756_1:N:0:46
TCCCTGGTCACCCAAAGAAATAGCCCACTGAATCTGACAGTTCTGTGAGGATTAAAAGGAATGTAGTGCTATAAGAAAAT
ATGGGAAATCACAAAGAATCAAGTACATAATATTGATTGTACCACCAATAATGTTACTACAGTATCTCACTGTACATTGC
TATAGATCGGTAATTTTTCCTATCAGAATGAGGTCAGTACAAACAATACCATTAGAATGTGCCAGGCTACTTTGGAGGAT
CGGCAGTGGAGACAGTCAGCAGCTTTAAATTCCTGAGTGTTAACATTTCAGATGACCTGT
>M00285:128:000000000-BF978:1:1101:22008:11757_1:N:0:46
CACTGGCCCAGTTGGTCAAGGTCCCTCTGTTTTAATCTTTGATAAGCTTCTTCACTGTCCATTATACCACGAAGTTTGGT
CTCATCAACTAACATACGAACAATGTTGAATGATGAACAACAGCGTACCCAGTACCGATCCCTGCAGCACACCGCTGGTT
ACAGGCTTCAGACCACCAGTCAGAAAAACAACCCTCCACCACAACCCACTGTCTCCGACCACCAGGCCAATTTTGCATCC
AGTTGGCTATCTCGCCCTGGATCACATGTGATCTAACTTTCCGGACGATC
>M00285:128:000000000-BF978:1:1101:5204:11758_1:N:0:46
AAACATCAGCTACATTTGTAGGCCAGACTATGTAAGGACTGCAGATTCCTTTCACTGAAGCACATCTGTTAAGCATACCT
GATACTGGCCTTTTCATTGAATTGTTATGCCGCAGAAAGAGGCTATTTGGCCCATTGAGTCAACACTGGATCCTAGCAGC
ACAGTCTGATCAGTCCCATTCTCCTTTATTTTCTCTAGCTCTGAAAATATTTTACCTCAAATGCTTATCAAATCACCCTT
GAAAATCCTGACTGGTTTTGTTTTCTACATCTTTACAGACTGTGACTATCAGAATTTAC
>M00285:128:000000000-BF978:1:1101:23754:11759_1:N:0:46
TGGCTCTGATCTACAGCATATATCCTCTTGCCTTCAACTCCCTCAATAGTGAAAAAAAACTACTCAATCAATTCTTTGCA
AAATCCTACAAGATTTCATTGCACTGCCTTTAACTATTAATGTTCATTTTTTTACTATTTTATGAACCCACCCAGATAAT
TTACTAAATCATCTATGTGTCATCAACAAATTTGAATATTAGAATCAATATTGCATTATGTAAGCAAGGCACAGAAGATA
TAATAAATTACTGAACTTCCAATGTAGATCCTTGTGGAATGCTACTGGTTATTTCCTTCC
>M00285:128:000000000-BF978:1:1101:12194:11759_1:N:0:46
TTCTAAACAAGGAGAGAAGTCAGAAATTGGAGGTGCAAAGGGACTTGGGAGTCCTAGTGCAGGATTCCTAAAGGTTAACT
TGTATGTTGGGTCAGTAGTAAGGAAGGCAAATGCAATGTTAACATTCATTTCAAGATGACTAAAATATAAAA
>M00285:128:000000000-BF978:1:1101:19865:11759_1:N:0:46
CGATTAAATTTTCAAGGGTAACAGGTACACTTAAATAAATGTTACCAAACGACTCAGCAACATGAAATGCATACACTACA
ACTGTTTCCATGTAGATACTCCTGGGTTTTGTGAAGAAACTGAGAAATGAATGGTTTTGGCATAAAACGCTGTTTTAGCC
TAATTAGAAATCTTGTGATATTCAGAGATTAGGTTTTCAGTGGTAAAAGGTACAGTCAAATAACCTTTATCAAACGACTC
ACCTCCATGAAATACATACACCACAACTGTTTTCTTGT
>M00285:128:000000000-BF978:1:1101:8897:11761_1:N:0:46
ATTGGTTTACTATTGTCACATCTACTTGGGGTACAGTGAAAAACTTTGTTTTGCATGCCATCCATACAGATCATTTCATC
ATGTCAGAACATTGGGGAAAGGGGAAAAGGGAAAAGCAATAGCAGAATGCAGAATAAAGTGTTACAGTTAAAAAGAAAGT
GCAATGCATGCAGTTATAAGGTGCAAGGGCTGTGATGAGACAG
>M00285:128:000000000-BF978:1:1101:15933:11761_1:N:0:46
ATGCTTTCTTTTATTACTTAGAGGCACAGGAAGAGCTCGAGGGTTATGCTAGAACTATATAATCATGATTAGGCCACAGC
TCAAGTACTGCATGCAGTTCTGGTCAACACATGCAGGAGCTTTAGATGGTGCCAAGCAGCCTTGAGTATAC
>M00285:128:000000000-BF978:1:1101:8344:11762_1:N:0:46
GGGTGAACCAGCATGGCGCAGCCCCACTACCCGACAAGGTGCAGGCCGTCCTCCAATTTCCCAAGCCCTACATGGTCAAG
GGCCTGCAAGAATTCGTGGGAATGGTGAACTTCTACCACCGTTTTGTGCCCGCAGTAGCACGCATCACGCGGCCCTTGTT
CGGACTCATGGCCGGCAAGGCCAAGAATGTTGTTTGGGACGCGGAGGCCTCGGCAGCTTTCGATCAGGCTAAGGAGGCAC
TGGCCAAGGCAACACTCCTGGTGCATCCCAAGAGTCGACGTCCCCACAGCGCCCACTGTT
>M00285:128:000000000-BF978:1:1101:8017:11762_1:N:0:46
GGCCCTCCTTCTGGCTACCTGTACGATGTGACCGTGTCTGATGGCGGTTGCCAAATGAGGTGTCACCTGTCACCTGAGCT
GAACCCCCTGGTGCAGCGGAACTGCCTGAGAGTCGGTCGTGGAATCCGTATCACCCGCTGCAGCCTGGTCTACGATGAGA
AGAGGCTGAGCC
>M00285:128:000000000-BF978:1:1101:19093:11765_1:N:0:46
GTTGGTGGAGGTGACGCCGATTCTGATTTTTTATCTGGAGTGTTGATGGGAATTCTGAGACCCGTACAGGAAACAT
>M00285:128:000000000-BF978:1:1101:19049:11765_1:N:0:46
AAAAGCTAATTTTCATGGCATTTGTACCCTGTGTATGTATGCTTATGACAACAATAAACTTGAACTTGGATACTGAGATC
CTTCAATGGATATGGATGGATTGAGTGAATGGACAAAAGATTGGCAAATGGAGTTTAATGTGGGGAAGCACTTTGGTAAG
AGGAATCAAATGGCAGATTATTATCTAAATGGGGAGAGATTCCAAGTGAGTGAAGTACAGAGGGATCTAGGTATTCTAGT
GCATGAATCACAAAAAACTGGCAGGCAGGCCCAATAGGAAGGCAAACAGCATTTTGGAAT
>M00285:128:000000000-BF978:1:1101:18817:11766_1:N:0:46
GTAAATCAGTTGTTTTAAATTATAAAACGCTGTTTTAGCCATATAGGAAATCTGTAGCTATGTCATTGATTACCTTTTCA
GGGGAAAGATGTACAGTTAAATAACTGTTACCCAACGACTCAGCACTTTGGAATACGTACACTACAACTGTTGTCCTGTA
GATACTCCATGAGTTTTGTGTAGAAAGTGGCAAATCAATCTTAAAACGCTGTTTTAGCCAAAAAGGCACTCTATTGCTAT
ATCAGTGAATAAATTTACTGGGGTTAGAGTTACACTTAAATTACTGATACCAAACGACTC
>M00285:128:000000000-BF978:1:1101:15636:11766_1:N:0:46
CCCACCCAAGTCCCGCCCCCACATGGGGTGCTGAGCTTTCCTTCCCAACGCTCACCCATCTCCATCACAACAGTTGTTGC
CCCACTCCCCCCCCCCCCCCCTCCCCCCCCCCCCTCACCCCCCGGCGCGGGGGCCACACCCCCCCCCCCCCCACCCACCA
AGCACGCGAAAACGACACCCGCAGACCCCCCCCCCCCCCCCCACAACCGTCAGCCTGTCTCTCCTCTCAAAAAAACACAA
AAAATCATCACCACATGCCCGCGCACAAACAACAGCGTCACCCACGCCAGAAACACCCA
>M00285:128:000000000-BF978:1:1101:20310:11767_1:N:0:46
GTTATTCAACTGTGACACAACTAAAAAGTTTGTCCAATAGTCCAGTGATATCAGTGCCTCTTTCTATTGTTACTGTGGCT
TATTGTGTTCAACGCACTTAGTGCACACAAAGGCCTTCAACAAGCAAGATGCTTAAAGATGCTTCGCTAGCTTACTAGCA
ATTTTGTATTTACTAACATGACCACCTGAACAATGTATGTATCTGCCTTTTTTTACCTGGAACCCAATCGTGCTCTGCAA
AATTGCCAGTTAGAAATAGCACAGAATA
>M00285:128:000000000-BF978:1:1101:22000:11770_1:N:0:46
TAGGCAGGTCTTGAGCAGTGCAACTTGTGGACTATTGTAGAGTAAAGCAGCCTATCAGCTTTGTCCATTTGTAAAAGTGA
AATGATTGCTGTTTCAATACACAAAATGTT
>M00285:128:000000000-BF978:1:1101:22141:11771_1:N:0:46
TTTGTTGCAAATTTGATTGACTTTCTTCTCCATTGTAGTTGCTGTGTTGTTATTGACTTCTTGCAGTTCACTTGGTCATC
TTGTTACAGCTCTGGTACTGTTATTGATCAGATAATTACCTGCAAAACCTATCATCGTACCAGTAATTGTATGGCAACAT
CATCTCTTTCTCAATGCTCTAACCTTTTAAAGATGGCATTTTGCAATGAAAGAAATTTAAGTCGGGGCATGTGACAAGTG
TAGCTTTCTGTTAAAGAAAAGCATGAGGAATAGGAACATCTGTCAGTCATTCGCTCCATT
>M00285:128:000000000-BF978:1:1101:10362:11771_1:N:0:46
GGTGTGAAGAAGTTTCCCCTGTGGGAGGACAGGTATCACATGCTACTTGAGGTCACTGCTGCTCTGTCCAGCCATGCTGC
ATCAAACAGGTCACAGAGAATGCTTGCGAGGGTGCAGACTCGATATAGCCAACGTACCTTGCCGAGTTTATCTAAGGGCA
CATGATGCTGAGGATACCAAGCCTGAGGCAGTCAGGTCGATGAGATGTTTTCCAATT
>M00285:128:000000000-BF978:1:1101:14572:11771_1:N:0:46
GGCCTGGCCTGACGTGGCCATTACAGTGCACTGATGCTTGTTTTTCATTGACCTTTCAATATGATGTCTCTACCTGAATA
TTTCCCTCATACATCAGTCCCTCTTTCCAATGTGTGTTTGCTACTTTATCAATACCTCTACCCCTCTTCCTTCCTTACCA
GATTTATCCCACTGTGAAGATGATAACTAATATATCTATCTACCACCCTTGCA
>M00285:128:000000000-BF978:1:1101:15066:11772_1:N:0:46
GTATCCTGTTTGGTTGCATCATGAGTCTGGTACAGCAATTCGAATGAGCAGGAATTTAAAAAGCTACAGAGATTAGTGGT
CTCTGCCCAATACGTCACGAGCAAATCCCTCCCCAACATCAGTGGTATATACAGGAGGTGCTGCCTCAACAAGGCAACAT
CCATCATCAAAGATCCCCAAATTCGGGCCATGCCATCTTCTCACAGTTACCATCAGGC
>M00285:128:000000000-BF978:1:1101:20876:11772_1:N:0:46
CCCAGTGAACCAACATCTTGCTCAAAAATTCTCATTCTTTTTCCCCAAGTCTCTCCATAGTCTTCCTTCTTCTTATCTCT
ATATGTCCTCCAGCCCTAGAAAGGTGTTGATTCCCACTCTTAGCAAATTACAGTCTCTTGATTATCCCAAAGTTACAATG
TTCCACCACTGGTGTTCATGCCAATGGTTTTGTGGAGTGTTTAACAGTATGAAAGGATGAAACCTAGTAGAGGAATGGAT
TATATACAAAGGTTGAGAGGTCTAAAACAAACTGAGGCTTAATATTAAATGTAAGATGC
>M00285:128:000000000-BF978:1:1101:8107:11773_1:N:0:46
GGCAACACATTATTGAGATGAGAAATGCTGTGTGCTAAATCATTCTCTTGCTACCAGGTGGCACTCTAATCATCTTTCTG
TCCTTCATTGGCTTGGATTTTCCTGTGAACTGCTAGCAGTTTCTGGAGCAAACACTGATGCAGATGTATTTTTAAAAAAT
TAAAAGTAGCATAAGAAGCAGAAAAGAATAAAATAGAAGCAAAAATTCAGGAACTGTCCCTTAAGATATTGGAAGAGGAA
CCACAGCCTCCTCCCATGGACATAAATTATGGAATTCATTCTTAGTCAGGCTACAAAAGT
>M00285:128:000000000-BF978:1:1101:2123:11775_1:N:0:46
CCCCTTCCTCACTATCTTGCATAGCCACCTACCTCAGTAACCCCACCATCTTCAAATCACTTGTTCCATCACAGAGTCAT
ATACCATAGAAACAGCCCCTTAAGCCCAACTCATCCACACCAACTATATTGCCAAGTGAGCTGGTCCCATCTGCCTGCAT
TTGGCCCATAGCCCTCTAAACCTATCCATGTCTTTATCTAGATTGCTTTTAAATGTTGCCA
>M00285:128:000000000-BF978:1:1101:9544:11775_1:N:0:46
GACATCTCTGAACCCAGCTCTCTGCCAAGGTTTCTTGATCTGCAGATATTCACTGCAGATGTGGTCATCATAGATTCTGG
TGGTTTCAGTCAGCTCCCACGTACTGCAGCCTCAATATGTCTCCTACCTTAGCATGCCTGTC
>M00285:128:000000000-BF978:1:1101:19011:11776_1:N:0:46
TGGAGTGATGGAGGATGAGGGGGGACCTGATAGAGGTGTATAAGATGATGAGAGGCATTGATTGTGTTGATAGTCAGAGA
CTTTTTCCCAGGGCTGAAATGGTTGCCACAAGAGGACACAGGTTTAAGG
>M00285:128:000000000-BF978:1:1101:22015:11779_1:N:0:46
GATCTACACTCTTTCCCTACACGACGCTCTTCCGATCGGGACTACTCCCTTTCCGTCCACTACTCTCTTCCGAACTGAGC
TACACTCTTTCCCTACACGACCATCTTCCCATCTGCTCTATTCCCCCCTCCACAACTCACACTCCCCCCGAATCACCCCC
GTAGCCCAAAACCAGTCACGAAAACTGACAACGCGACCGCAAGACCGACTAAGGAGACGAAAGCGACCGACAGTGCATGC
AGTGAACAACACCGGACTGGAGCGAGAACGAGAGAAGCTGCCAGACGCCAACACCACGAC
>M00285:128:000000000-BF978:1:1101:23359:11779_1:N:0:46
GCTTCCAGCTCCATATGGCAAGCCATGGGGTTGCAGTCCACTGAGTAAGCAAGTTGTGGGGTGGGGGAAGTGGGTTGTTT
GGTGAGTTGGAATATGAGTACAGAAGCAGTTAGGATGGTGATAAGGGTCCTCACTGGGCAAGAGATGTGTCTCCTTTCAC
CTGCCACAGCGGGC
>M00285:128:000000000-BF978:1:1101:22797:11779_1:N:0:46
CAAGCCGAGCAGTTCCAGTACAGTTCGTGCACTGACATCTATTGCTTGGGAATATTCTGTTCCCCAAAAGTCAGACAAAT
CCAACACACCTAATTGCAGAGCAACATCTCAACCCAAAACATCGACATGCACCTTTTGTATCCATAGATGCAGCTTGACC
TGCCAGTTCCTCCAGTGTTTTGCTTTTGGTTCCAGATTCCAGCATCTGCAGTCTCTGTTCTCTTCACAGCTAATTAGTAT
CCAATCAGTTTCCTTT
>M00285:128:000000000-BF978:1:1101:12002:11779_1:N:0:46
TAATACTAACCAGACAGGCAGTAAACAGCAGGGTCCTTAGAAGCCATAATGTTCAGAGGGAGTTTAAGATGCAAGTTCAT
AGCTCCCTGAAACTGGCAACAGGTGGACAGTGTAGTGAAAAAGGTGTTTAGCTCGCTTGCCTTCATAGGCAGTGGTAA
>M00285:128:000000000-BF978:1:1101:5651:11780_1:N:0:46
GACTGCTTCTCCCTTGTTTCATTTTGCAGGTGAAGAACTGAGTTAAGTAAAGCTGTTGTAATGCGACTTTGTTATAACGG
CTTGACTGAGGCCCAGACTAACTTATACTGAGAATGCAGCATAACAATGAATATATATCTTACTCCATAAGTTTCCTTCT
TTTCTCATCATATAGTATTGTAAATCTACTGATCTGTCAGACTCTTTCTGTACCTCAATATTACACCAGATCTATTTACA
TTTAGTACACTCGTGTGGGCGGCCCGATAGCGTAGCGGTTAGCGCGACGCTGTTACAGCG
>M00285:128:000000000-BF978:1:1101:11699:11781_1:N:0:46
GTCCATTTAGTGCCTGGGTTGTAAGCAATAGCTATACCAAAGATAGTTTTTGAAAATTACTGTTTTGTTCTGGATTTTTC
AGACCTTAATGGAAATGAAGGAATTAAAAAGATCCAAGAAACCAAGCAAGTTTGAGGTTCTGCGGATGGATGTTCTTAAG
TTTATGGACAAACTTGTAAGGTGAGGTAAAGTGACAGCTGGTGAGAACAATTACAGTGGCATGATGGATGTGAAGATGCT
CTTCCTTGAGTGCCTAATCAATATAACCTTTCTGAAGTGTACCCTATGAGGAAGAAGCTG
>M00285:128:000000000-BF978:1:1101:4934:11781_1:N:0:46
GTTGTATCTGCAATTAAATATTCAGGTTGAAGATGTATCCTCACATGGCTGTTACAAATCGGCTCAGCTCCACAAAATAC
ATCTATTGCAATTGTTTTTATCAATTTCCTACTTAGGCTTCGTGTAGAAAGTGGCAAATCGTTTGTAAATTGCTTCTAAA
CGCTCTTTCAGCCAAATGGACATTCTTTTGTTATATCTTTAATTAACTTTTTACGTTGAAGAGGTACACTCAAATAGATA
TTACCAATGGACTCAGCACCACGCAAAACATGGAATGCAATTGTTTTTATCAAGTTCCT
>M00285:128:000000000-BF978:1:1101:13313:11781_1:N:0:46
TGCTTGAGGTGCACAGCAGAGATGCATTTAATGGGAGCAGGATAAACACTAGAGGGAGAAAAGAATAGATGGAAATGTGA
TGGTGTGAGGTGAAGATGGGTGGGAGAAGGGGTGTGTGGATCAAGAATGC
>M00285:128:000000000-BF978:1:1101:23315:11781_1:N:0:46
TATGGGCAAAGTGAATGTCCCACAACTTTCCCCTAGATACAAAATTGTGTATTCTGGCCAATGTGTTCTTCAACCAATGT
CTCAAAAACTGATTAACTGGTCATTATCTCATTGCTGTTCATGGAGCCTTGGTATGCACAAATTGATTTGTTTCCTCCAT
TCCAAATGTAGCTATATTTCAGAAGTGGGAAGTTCATTGGAAAGTCCTAAATATGCTGTGTAAATCTTTTTTTTGGTCAA
GTTGCAAGTTTGAGAGATGCACTTGAAGCTTTGGTGAGTATCTATGGTACATCATTGTTG
>M00285:128:000000000-BF978:1:1101:8681:11782_1:N:0:46
GACAATAAGGCGCAATGACGTGATGAGGTAGATTGTGAGGTCAAGAGTCCATCTTATCGTACAAGAGGTCCATTCAGTAG
TCTTAACAGTGGGATAGAAGCTGTTCTTGAGCCTGGTGATAAGTGCTGTCAGGCTTTTGTATCTTCTGTTCGATGGGAGG
GGGGGAGATGAGAGAATGTCCAGGGTGGGAGGGGTTTTGGATTATACGTTGGC
>M00285:128:000000000-BF978:1:1101:12919:11783_1:N:0:46
TGACCTGTACGAACCGTATGCAAGACAAGTTTATCACTGTACCTCTGTACAAGTGACAATAATAAACCAATAGCAATACT
AAGCCTTGGTTAAGCAATTTAGAACCTGGAGCCACAGCCTCAGAATGAGGGAAAGGCAATCTAGGACTGAAGATCGGAAG
AGC
>M00285:128:000000000-BF978:1:1101:4577:11784_1:N:0:46
ATGATTTGAACTTGGATCTGGAAAAAGGGGTACCAGAATGAGCAGATTATATCAAAATAATAGAGTTTTAAGTAATACCG
TAGAAGACTAAAGGAAACTGGAAAGAGATATTGATAAGTTGAGTCAAAAATAGAGGATGCACTTTAAAGACAATAAGTAT
CATGAGGTGCCTTTTGATTAAATTGGTGATTTAAAAATCCATCCCAGTGTTGTGAGACCTATTCTGGCTTTACCAGACAT
TTCAGATTTCCCTTGGTCATCCTAGCTGACAAGTTACCAACTACTAAGGTTAACAAGTT
>M00285:128:000000000-BF978:1:1101:11341:11785_1:N:0:46
GACGTGGAAGGAGAAAGCTCACCTTACCAGTGATTTGTTGGGTGGTTCATTAGATACAGGATGGTTGTGTATACCAGGGG
CCAGATTCTGAAGCAATCTCTTTAATGTCAAGAGTGAAACGTTGTAGTGGCGAAACCATTTGTTTTACAGACTGCAATTC
TCCTAGCCTGCATGGATTTAGGATTAACTGATGTCATTGACTGCAGGGCCACAAAGATGGAAGAGCACACGTCTGAACTC
CAGTCACTCCGCGTAATCTCGTATGCCGTCTTCTGCTTGAAAAAAAAAACTCTAGTAAAC
>M00285:128:000000000-BF978:1:1101:14718:11785_1:N:0:46
ATGATATTCCCTGGATTAGAGAATATTAGCTAAAAGGATCTTGCCATTTAAAGGGCTCTAGATATGGCTTTTCTGCTCTT
TATCTGTGTGAGAACATGTTTACCACAAGCTCTTTGAATCTTTTTCAATGCTTCCCATTGCTCTAAGACTGATTTGCCAT
TGTCCATTTTTGCCAAGCCATTAGTCAGTTAAATGATCAG
>M00285:128:000000000-BF978:1:1101:28065:11786_1:N:0:46
AGAGAAAAAACCCAAAAAAAAACCCAAATCAATATTTGAAAAAAAAATTTTTTAAAAATCATAATAATAAAGAGTAAATT
AAACCAAAAATGAATTTAAAAAAAGGAAAAAAAAAAAACAAAACAAGGAGAAAAAAAAACTGGGCAAAAATTCAATAAAA
ATAAAACAATAAAAAGAAGACAACACCATTTCACAAAAATAAAAAAAAAAAAAAAAAAAAGGAAAACTACACCTCATGAA
AGTACTCAATAAATGAACTACAAATACCATCAAATATAAGCAAAGAACCAACAGGACCA
>M00285:128:000000000-BF978:1:1101:7135:11788_1:N:0:46
CAGCGTTTTACAACATACATTCATTGATTTTCCACTTTCTACACTAAATCAATGCTGTAACTAATGGAAAACAGTTGTAC
TGTATATATTTCATGGTGCTGAGTGGTTTGGTAACAGTTATTTAAATGCACCTCTTACCATTGAAAGGTTATTCATTGAT
ATAGCAACATATTGCCTATTTGGTCAAAACAGCGTTTTACAAGCTAAAACGATTGATTAGCCACTTTCTACACAAACCGC
ATGCAGTATTTACATGACAACAGTTGTAGTGTATCTATTTCAAGCTACTGAGTCGTA
>M00285:128:000000000-BF978:1:1101:4023:11789_1:N:0:46
TGTTTCCAGTAGAAACTCCATCCGTTCAGTGTAAAACTTGGCAAATCAATGTATTTAGCTTATAAAACGCTGTTTTCGAC
AAATATGTAATCTGTGACAATAGCTGATATTAACTGTAGAGTTGTCAGATATGCAGTTAAATAACTATTAGGAAACGACT
CAGCACCATGAAATACACACACTACAACTGTTGTGCAGTAGAACCACCATGAGTT
>M00285:128:000000000-BF978:1:1101:20799:11790_1:N:0:46
NNNNNNNNNNNNNNNNNNNNNNNNNNNNNNNNNNN
>M00285:128:000000000-BF978:1:1101:13282:11791_1:N:0:46
GGTGCTGAGTCGTTTGGTGACAGTTATTCGACTGTATCTCTTACCGCTGAAAAGTTAGTCGATGATATAGCAAAGAAATT
CATATTTGGCTAAAACAGCGTTTTAAAAGCTAAAACCATTGACTTGCCACATTCAACTCAAAACGCATGTAGTAACTATT
GGAAAACAATTAGTGTATGTATTTCAAGGTGCTGAGGTGTTTGGTAACAGTTATTCGACTGTATCTCTTACCCCTGAA
>M00285:128:000000000-BF978:1:1101:6552:11791_1:N:0:46
GTCGTACTTCAGTGTTAAAACTACCTTATTAATAACTACATCCGATAATACGTAAAATAAGAACAAAAAATTAGTATATT
AGTACAAAACAAAATATTAGAATCTTAAACTGTAACCCCAAAACTACTTGTCGTGTGTGTGTGGCAAATTCCTAAACTCC
AAGTCCAGGAATTAGTTCTTAAAGTTCAGTTCAGTAAGCCGTAAGATGAAACACAAATAAAGGCTTCTTCACAAGCACCG
TCCACTGAAGACAAAACATAGATATAGAGATAGCTTAGAGAGGAATCACGAAATCCGAAT
>M00285:128:000000000-BF978:1:1101:18496:11792_1:N:0:46
GAATACTGATTTTCTTTTTCAGTTATAGAGTTGTACAGCACAGAAACAAGCTCTTCAACCCACCAACAACATGCTGCTCA
TCAACAAGCGACTAATCCCATCTTATTCTCAGCCCCCTCCCCATTAACTTCCCCTAAATTCTGCTACTAGGGGCAATTTA
CAGTGGCCATTTAACATACCAACCAACGGGAGGAAACCCACATGGTCACAGTGAGAACGTGCAAACTCCACACAGACAAC
AACTGAGGTCAGGTTTGAACCTTGGTTACTAGCACTGTGAGGGAGCAGCCCTAACAACT
>M00285:128:000000000-BF978:1:1101:22988:11792_1:N:0:46
CCACCTCCGGTGTTCTTTAAACAGGGAGGGAATAAAACAGCCTCAGCGGCTAAAGATTTCTCGGGGGTTTGTCTGCCCGA
GGTTAAGACCAGACGAGCTCAGCAAGTGGGTCTATGTTTCGACGATATGACCCCTTATCACACTGAGCCCACGATAAGCC
CCTCACCATTATAGTCCCTGTGATAACTTCCACAGTC
>M00285:128:000000000-BF978:1:1101:17791:11792_1:N:0:46
CTTCAACATTTCTTTTTGCAGCATTTCAGATTGCACTAATCGTTCCAAAAGGCTGTTTTTCATAAATTCATATACTTACT
GCACCGCTTCTCGGCGGTACATCTGTGCAGCAACATGGCTATATCATTTTTGCAGCATTCTTGCTGTAATCGGAGATTCG
GTTGTTAATTAAATTCACCACAACTGATTGGATGCATGCCTGGAGGTTTAATCACATGATCTTCCGCCAGAACCACCCCG
CCCAGCCGATT
>M00285:128:000000000-BF978:1:1101:25259:11793_1:N:0:46
AGATGTTTCATTCTACAGAAGAGGAAAGGTGGGAAGAAGCATTTTCATGAGATACAAATACGAAATGGAGGCTCCTATTT
ATATAGTGCCTTTCATGATGGCCAAGATTTTGAATTACATTTTGAAATCTAGTTTCACAAATAGAAGC
>M00285:128:000000000-BF978:1:1101:2325:11794_1:N:0:46
GGGAAGGGAAAAGAAACAGTGTGATGTTGTGTGGGGGGAGCTGGGGTGGTTGCAGGAGGAACTGGGTAGATCAGGAGAGT
GAAAATAATCGACTGACTGGTCGTGTACCATAGGGACCAGTGCTGGGAGCCTTGCTGTCTTTACATACATTAATGGTTTG
GTGAAGGTGTGATTGGTAAGTTTGCAGATGACTTGAAAATTGGTGTTGTTGATAGTGAGGAGGATTGCCTTCAGCCGTAG
GATAATGTTGATCAGCTGGTCAATCAGG
>M00285:128:000000000-BF978:1:1101:27771:11795_1:N:0:46
TCCTGTCCCTAAAAATCCTCTCCAATAGCTTGTCCACCACTGTATGGCACTTAAATAGGCAAGGCATAAAATACAGACCA
AATTCAGGCAAATGGGATTCTGCAGGTGAGCAAAAAGGTTGGCATGGGCATAATGGGCCAAGGGCCTGTTTATGTGCTGT
ACAACTCTGACCAAACTTGTCAGGTAAAAGTAATTTTAAATATTAGTGTTGGTGATGAGATCTCTTCTGCATTGGAAAAA
CCAAATGAATATTGAGTGACTGCTTTACAAAGTAACTTTTTTGTTTAGTCAGTAAAGTTG
>M00285:128:000000000-BF978:1:1101:26487:11796_1:N:0:46
AGGCCAAATTTCTTACAAAGATTGACTTACTAAAACGATACCATGTGTTCCATTAACAGAGAGAGGAAGGGATATTTCTG
CCTTTGTAACCCTTTCTGGATCGTATGAATATAATGTTTTGCCATTTGGAATGAAGAGTGCTCCGGTAAAATTTCAAAGA
ATGATTAATTCGGTGATTCATGGGCTAAAACATACGGTTGCCTACATTGATGATCTAGTGACAGGGAATGATACATGGGA
GGATCTCATCACTGTATTAGAAAGGTTGTTTGAAAGACTTTCCAAAGCTAACCTTACAGT
>M00285:128:000000000-BF978:1:1101:28147:11797_1:N:0:46
AGAGTTGTATATCTGAGGTTTTCTCTTCCTCATCTGGCACCTTCCTGCTGTCTAGAAAGATGGAATCATGCTTATAAATA
CCACCCAATTCGACTTTCCACACCAGAGATTCAACTACATTCACTTGGGTAGGAATCCAATTTCAACTGATGCATCTTTG
TAATGTGTTTGGCAACCAAACTGTACTCTACTTTGGACCCAATC
>M00285:128:000000000-BF978:1:1101:6744:11797_1:N:0:46
TTTGGATCTGGTGCCAGTATAAACCTGACCATTGTCCACTCACCCACGGCTGCCCTGTGCAAACACCCACTTCCAAGTTC
CATCCGCTCTCCATCAGACGTGCACACTTGCCAGGAGCTGACAGTAGAATTGACTTTACATTGAGAAGAGCTGAAGATAT
GTTGCATTGCAAATGACTAATCCAATTCTCTTGTAAAATTTACTGATTCTGATTCCACCTCTCTTTCTGGGCACACTTAC
CACAGTTGAGATCTCTTTAGCAAATCCCCAATTTGTCTGTCAC
>M00285:128:000000000-BF978:1:1101:28110:11797_1:N:0:46
CATTTGCCAGTTTCTTCACAAAACTCATGGAGTACCAACAGGAAAACAGTTGTAGTGTATTTATTTCATGCTGCTGAGTC
GTTTGGTAACATTTATTGAGGTGTACCTCTTACCCCTGAAAAGGTAATCTTGATATATCACCAGATATGTTACTAGGGTA
AAACAGCGTTTTTTAAGCTAAAACCATTGATTTGCAAGTTTCTTCACAAAACCCATGGAGTATCAACAGGAAAAAAGTTG
TTGTGTATGTATCTCATGCTGCTGAGTCGTTTGGTAACATTGATTTAAGTGTACCTCCT
>M00285:128:000000000-BF978:1:1101:15567:11801_1:N:0:46
TGGGTGCATTGATTAACTTTGGAAAACGTCAGTGAAACAGGATCAGCGCCGGGACAATACGGTCGGACGCAGTGTCTGGG
ATAAACGTCGGCCGCGATGTGGGAAATCCTCAGAGTTGGACCACACTCAGGAGAAAGATCGAATAACCAGCCCAGTGCGA
CGTTTCTGCCAGATGGCCCACACTGAGGGTGATTAGACAGTGGTCTCGGGGACGATTTTCCCGAAGGAACATGCAAAACA
TGGCGAATGAAAGGAATGAACCCATTGTGGAGATTACACCCAACCTGTACCCACCACGG
>M00285:128:000000000-BF978:1:1101:26699:11803_1:N:0:46
TCGAACTGAAACCTAATTGCAAAGATTCACTCATGGGATTTGACAAGACATGGCATTTGTAATAGATTGGAGGTGAAAAA
CATTTGAAAATTACTGTGATTTCTTGCAAAGTCAAAGGCTTTAAGAACAGAACAGTTTTGAAATCAAAGGTAGTTGTAGC
TGAGAAGTTGGAACCAATTATAGTCAACGTTGACGTGGATAGACAAGTTC
>M00285:128:000000000-BF978:1:1101:29154:11809_1:N:0:46
GAGGCAGTGCCTCAAGAAGGCAGCATCCATCACTGAGGACTCTCACCACCCAGAACATGCCCTCTTCTTGTTACTACCAC
TGGGGAGGATGTACAGGAACCTGAAGACCCACACTCAGTTTCAGGAACATCTTCTTCCCCTCTGCCATCAGATTTCTGAA
CGACCCATGAATCCATGAACACTACCTCATTATTCCTCTTTTTTTTTGCACAGTTT
>M00285:128:000000000-BF978:1:1101:10369:11809_1:N:0:46
GGGCAGGTACGTTAGGGACATTTAAGAGACTCTTAGATAGACACACGAATTATAGAAAAATAGGGGGCTATGTGGGAGGG
AAGGGTTAGATAGATTTTAGAACAGGATAAAGTGTCAGCACAACATTGTGGGCCGAAGGGCCTGTACTGTGCTGTAGTGT
TCTATGCTCAATGTTCTTTTCTCCTGTCAAAAGATCCTTCCATCTCCCAACTCCCAGGCCGA
>M00285:128:000000000-BF978:1:1101:22986:11810_1:N:0:46
AGCACTCTATGCTTTTATTTCAGATTTCCAACATCTGCAGTTCCTTGCTTCACAATTGCCCTCACATTTATTGTAACTAT
CAACTGGCTCATGCGCAATAAAAAAAACAGTAAGCACATCATCTTAACTAATTTCATATTCCTACTTGGAAGCTTAAAGC
TGAGATCTGGTAGTTGGTTATCACCTTAGTTAGGAGTAAATGGTACTGGAATAGAATATAACCAAACAG
>M00285:128:000000000-BF978:1:1101:27639:11810_1:N:0:46
AATGCTTCTGAATATTAAAACATTTAAAACTAACAAAATGAAACAATTTAAAACATGTACCTTATTTTTAGAAATAAATA
ATCTAAAATACTTAAATAATTAAGAGTAATATAGTAAGCACAAATTATTTTAAAAATGTAATTAACAACATTCATATCTT
TCTTCCATACAGCTATAAAATCTCCATTAAAGCTAATGGGCTAACATATCCGGTGTCAGGTCACTAGGAGTGACAAAGGT
AGGAAAGAGGGGAAGAGAGCATCCCCTACCAAATTCTTAATGAATAGAT
>M00285:128:000000000-BF978:1:1101:3543:11811_1:N:0:46
TTGGTCATATGTCTCATGAAGTCTTCCAGGCTCCCTTCCACTGCTTTCCATAGCTACAAAAGCTTGATGCAGTTTATTAA
AGAGTAAATCACCTGCATAGAAGTTTGCTTTTGATAACTTGTCCTATCCCCACAAGCATTAAGGGCTCTACTCATTGGAG
AGGAGGAGGATGA
>M00285:128:000000000-BF978:1:1101:14088:11811_1:N:0:46
AACAGGGTCATGTACTGGTACAAACTCCATCCTTCTTTTCTCTCCAGTGTGGAAGCATTACTCCAAGATCGCCTAACAAA
AAGCATTTGTATCCAATATTAGATACAATATTCAATCTCTCTTGCCTTCATGGTGGAATCAGTTACATAGCAATAATAAT
TGGATTCCAGCATGCAGATATGTGAGTTGTAGCTGCACACTCTAAGGATGACCTACAAACAGTCCTTAACTCCTTCTCTG
AAGATTACAACAACCTAGGGCTAACTCTGCATGTTGGCAAAATAAAGTTCTTCACAAATC
>M00285:128:000000000-BF978:1:1101:18892:11812_1:N:0:46
TCAGTGTCTCATGAAAGGCTTTTCTGTTCATCAAAACAATTAAAGTGGTAATTAGTCTTTGATGTGTAGCCAGAATTCAA
AATGTAGTAGTTATATTTAAGAAGATGATAATGAATTTCATCCACATTTTAGTGAATCATTTGATGTCATTTTCTAGATC
TTATCATTAACTGCTTTAAGTGAAGAGCCGAGGTACAAGACGAACAAGCTCCGAGTTCAGAATAGAGGAGAACTAATTGA
CGTCCTGTGTGCAAGGTTAGTCCCGAGCATGGATATTGTGGTCAATAATGCACGTTTT
>M00285:128:000000000-BF978:1:1101:24748:11812_1:N:0:46
GCCATGAAATACATACACTACAACAATTTTCCAGTAGATACTCCATGAGTTACTTATAAAGCAGTCAAATCAATGTATTT
TCCTTATGAAACGCTATTTTAGCTAAATAGGAAATCTGTTGCTATATCTGATATTAACTGTT
>M00285:128:000000000-BF978:1:1101:15426:11813_1:N:0:46
GATCGGGGTTCGATCCCGGTCGCCGACTGTAAGGAGTTTGTACGTTCTCCCGTGTCTGCGTGGGTTTCCTCCGGGTGCTC
CGGTTTCCTCCCACATTAGGAAAGACGTACGGGTAGGTTAATCTGGCGGGGGTTAAATAAATTGGGCGGCGTGGACTTGG
AGGGCCGAAAGGGCCTGTTTCCACGCTGTAAATAAAAAAAAAAATAAAAAAAAAAAATTAAATTTAAATTCTTTTAAATC
GGAAGAACACACGTCTGAAATCCAATCACCCCGCGAAAATTCGTATGCCGTCTTCTGCTT
>M00285:128:000000000-BF978:1:1101:28908:11814_1:N:0:46
TGCAGAGGAAGGAGGGTGTCCCAAAGTGATGGTGTATCTCCCTGTTGGATCACTTGGGCTGTTGGTGAGCTCGATGCAGT
GAGCCAAGTTGTAAACCAAGGACTGGGCTCCCCCTGACTGAAGCCATCTGGTGCACACCTGTGGCTCTCTCCCAGCGGGA
TTTGGTCTCAGGGG
>M00285:128:000000000-BF978:1:1101:17929:11820_1:N:0:46
CACAGGGAGATAATACCCGGCAGAAGTGGCCTGCAATGCAGTGTGAGTTGCAGGAAATCTGGTGCTGGAGTCTTGCCAAA
GTTGGGCGGTGAATGTTTGGAGTAGGGTTGAGTGTTCACAGTGCCTATATTTTCTGAAGGTTCTGCCTGCAGCGTGATAG
AGTCTATCCTAGCTATTGCATGCTGCTCCATCTCTTGGCTGAAGCTGGCTCATCTGTGGCTCGCCAAAGATATTGGTTTT
TACACAAAACAATGTGAGCAATCATCCAGCAGCC
>M00285:128:000000000-BF978:1:1101:4308:11823_1:N:0:46
CTATGGTTCTTCCTTGCAATCATCTCCCAATCTCCCAAATATTCCCCCAACTGAGTGGGACTCCCTGGCAGCCCCATCCC
CAGTACGTTCCCCTTCTATCTCCACCCTCTCACCCTGGGAATCCTCACTTTTTTCTTCCCCAAAATGTCTCCTCTGAACT
CTTCTCCTCCCCAAGGGGGTCATCTCTTCTCTCCAGCCCCTCCTTTCCCCAGGGTGAATTACTCCAGATTCACTCCCTCC
CTGGGGTCAACCCCCACC
>M00285:128:000000000-BF978:1:1101:23221:11823_1:N:0:46
AAAGGTAATCTTGATATATCACCAGATTTCTTCCTAGGCTAAACAGCGTTTTTTAAGCTAAAATCATTGATTTGCAAGCT
TCTTCACAAAACTCAGGGAGTATCAACAGGAAAACAGTTGTAGTATTTGTATTTCATGCTGCTGAGTCGTTTGGTAACAT
TTATTCAACTGTACCTTTTACCCCTGAAAAGGTAATCTTGATATATC
>M00285:128:000000000-BF978:1:1101:6897:11824_1:N:0:46
CAGTGATAAGATAATTTCATAGAATGTATAACAGTACATCACAGGAACAGGCCCTTCACCCCATAATGTTGGGCTGAACT
AATTAAACTAGTAATTAAATGCCTAACTAAACTAATTCCTTCTGCCTACACAATGTCCATATTCCTCCAGTCTCCGCACA
TC
>M00285:128:000000000-BF978:1:1101:21745:11824_1:N:0:46
ATCACTCCTTCTTTTGGCTGAGCATGCTGCCTGTTGCGCTGCAGCGTTTCCTGTAATGGGAAACAGAGGCAAAATGTTAA
ACTCTGTAGTAATATAATCTGCTGAACAACCAGGCAGGCATGGTAGTGTAGCGGTTAGCGTAACACTATTACAGCAACCC
GGGTTCAATTCCCACAGCTGTCTGTAAGGAGTTTGTACGTTCTCCCGCTGTCTGCGTGGGTTTCCTCTGGTGTTCCGGTT
CCCTCACAAATTCCCAAGACATACAGGTTAGGAAGTTGTGGGCATACTACATTGGCACCG
>M00285:128:000000000-BF978:1:1101:14532:11824_1:N:0:46
ACCAAGCAGTGATACATTTAGTTAGGATGCTCTCAATGGTCCCCCTATAGAAGGTTTTCATGACTGGGGTTTTCATTTCT
CACCTATTACCCCTCAGTTCTTCTGTATCCAGGGAATTGAGATTAATTATGTTTGAGTATGACTGCTGCTTGATACTTCT
ATAATTAGCAGGATTTCTTCATGGGGCTTTAATCAAATTGCAAGAAATTGTTTATCAATAGCCATTACTAATTCAAAAGA
AGGACTTCTTTTGAACTAAGCACTGACT
>M00285:128:000000000-BF978:1:1101:25788:11825_1:N:0:46
AGTTTAGCGAAGAAATTCCAGAGCTTAGGGCAGAAGCACTGGCGAGGCAATTAAATTTGGGTATACTCGGGAGCCCAGAA
TTGAAGGACTTAATAGAGTTGAAAGATATTAAGGGTAAATTCTGGCAGGATTTGTAGTCAATTTTTCAATCCAGGTATTG
TTCCACTGGGAGTCAACGCAAGTCAGCAAGCACTGGGCTGATAAGTAAATTATCCTTACTGATAGTTAGGATAAGGGAAG
TAAGTTTTTCCAATGACTTGCAATTTATGGAACACAGAATGAGGGAGGCCAACTAAAGGC
>M00285:128:000000000-BF978:1:1101:27100:11827_1:N:0:46
ATGAAAAAACTTTGTGTGTCATCCATATAGATCATTTCCAAACATAAGTACATTGAGGGACTGTATAAAGGGAATGCAGA
ATATAGTGTTACGGTTACAGAAAAAGTGCAGTGGAGGTAGACAATAAGGTGCAGGAGCCATGACAAGGTAGACTGAGGTA
GACTAGTAGACAAGAGTTCATCTTTATTGTATAAGAGGTCTATTCAAGAGCCTTACAACAACAGGATAGAAGCTTTTCTT
CAGCCTGGTGGTGCGTGTTTTCAAGTTTTTGTATCTTCTGCCTGATGGAAGGAGGGATGT
>M00285:128:000000000-BF978:1:1101:12519:11828_1:N:0:46
GGTGGTGTAATAATACAATAAAACCATGCAGTGCTTTACAGAATTCATACAACCTGCTGCAGTACATTAGAATATTGACA
CAATTCTCAATGCATTGTGTTAAGAATATTAACACGACGCTCAGTACAGCATGTTAGAGTATTAGCACAAGACACAAGC
>M00285:128:000000000-BF978:1:1101:21832:11829_1:N:0:46
TGAACTTTTTTTTTAGTAAAAGGAACTGTACACCCCTTTACTGACATAGTCCTCTTCCTACACAGAAATGATGCTGTGAA
TTTCATAGTTGGGGGCAGTTGGTTAATGTAGAGAAGGGTGATGGAAATGCAAAAACAAACTATAGTGCATTGGCAAGCTG
TTACACAATCGGTCCAATCTTTTTTTGTTTTGCTCTAGATGGCAAAAACGGAAGATGAATTTTACCTCAAATATTCTGTA
TGTTTCGTTTTATTACAATTTTTTCTGATTTGTTTTTTTTTAATATAATAAATCTTTTTT
>M00285:128:000000000-BF978:1:1101:20553:11831_1:N:0:46
GATCAGACTGGAATGTGTAATAGCACATTTGGGATTAGACTGTACTCGCACCTAACATTTCTTGGAGCCGTGTCAATCAC
CGCCTGTTACTGTCAAGTGATTGATCTTCTGTTTCCTTAACACGTTTCTGTTGGATATTTAAAGCATTACCAAGTCCACG
TGTTCTCACTGAAATTATGGATGGTCTTTCATTTTCTAATATAAATAGAAACCAAGTAATAATAAGGCCTGAATTCAAGT
GTTTTCTTTACTGAAATAGATGAACGTTCATTCCCCAATATTATTTAATACTTCTTTGCG
>M00285:128:000000000-BF978:1:1101:19804:11831_1:N:0:46
TACCTCCCGACTCTTAAGTTCAATCCCTCGACCGATGAACGACAATACACCATACGCCTTCCTAACCATGGAGCCAAAGT
TGCTGGATATTTGCCCATGGACCACCCATTTTATAAGCTTTTAACACAGTTCAAACACTATAATCACAAGAAAAATGCTA
AAAAATTCAATCATCAGACATAATGCTATATTACTGAAAGTGACATTTTAAACAGATTTTTAAATACTTCCAAGCCTTAG
AATTATCTGGGATCAATTGCTCTTC
>M00285:128:000000000-BF978:1:1101:5650:11833_1:N:0:46
CACTGCTGTCCTGTATTTGATCCAGACTTTGGAAGATGTCCTGTGTAACCATATGGGTTTCCCTCTGGTGCTCCTGTTTC
CATTCATAGCAAAAAGATTTCCTGGTAGTTAATTAGCTATTGTAAATCACCTTCTTGTGTAGGTAAGTGCTGAAAAGAAT
CAAAGGAGAGTTAATGGGCATGCATATGAGATGGTAAATTGCAAGAATATAGGGAAGATAAAAAAAGGAATAAAGCTAAT
AGGATTGCTTCTCTGGGAGCTGGCATGAAGCTGACAGGCTGAATGGCTTCCATCTGAGTC
>M00285:128:000000000-BF978:1:1101:22016:11833_1:N:0:46
GAGAGATTGCAGGATCGAGGGCCATTACATTGTGAGGCACAGGCCAAGTTGCTGGCCAGAGTCTGTTTCCCGTGGTTCAG
TGTCTATAACGATAGGGCACAGGTTCAAGCTGATAGGAAGGAGGATTCAAGGGATCTGAGGGGGTCAAGATTTCACACAG
AGAATAACTGGTAAATTGAGTGAGCTGCCAGCGGCAGCAACACACAAGGTCCCTTTTTCAACAACATTCCCC
>M00285:128:000000000-BF978:1:1101:18568:11835_1:N:0:46
ATTATTTGTTGGTGCAGAGGGACACTGATGATGCAAATTCATGTTGCCTCTGCCATAATTTCTAAAGAACTTAATTATAA
TTGTGAATAAGCTGAAAGGTCACTCACAATTACACTGATTGTTTGTTTGTGTCCAACTGTGCACAGCTGCTGATGTCAGA
GAGTGCACTTAATTTTCTTAGTTTGATGGTGAGAAGAGGAAGTCCTTTAACAGTCCAGGAAAGAGCTCTTCTTCCATCTT
CTAATGACGCCAATCCATTAGGATTAGCTGAGATTCTCCAGGAATTGAAGATCAATCTTC
>M00285:128:000000000-BF978:1:1101:24666:11837_1:N:0:46
TACCAGGTAGAAGGGTTTTGCAGGCATACAGTAATCCCTGTTCTGCTGGTAAAATTTGAAAAGCCTTATGCAAGGCTGAG
CTGGTGATGTAACCAACATTGGATGAAGTGGGATTTAGCACTGAACCAAAAAGTAGTAATAGTATCCAT
>M00285:128:000000000-BF978:1:1101:23770:11837_1:N:0:46
ATTCTGAGACTGAACATATTTGATGTTGCTTCCATGTGTCAAATGATAGAAATCTTGCTTCTGAATCTAAAGATTGCCAC
TTAGTGCAGTATTCTCAGAGTTGCAGTCTTTCAGAGTTGGCAGA
>M00285:128:000000000-BF978:1:1101:6303:11840_1:N:0:46
AGACCCGATGGAAGTTAGTAAAATTATCAGAGGCATAGATAGAGTAGACAGTCAGAGTCTTTCATCCAGGGTAGAAAATG
CCATGTACGAGAGGACATGTATTTAAGGTGCGAGGAGAAGAGTTTAAAGGAGATGTGTGGGGTTAGTTTTTTTACACATT
GAATGGTGGGTGCCTGGAACAGTTTGCCAAGGGTATTTGTGGTAGCAGAAACAATGGTGGTACTTAAATTAGATTGAACT
TCTCTTTAAATAGGAAGTATCAACTGAGATGGTTGTCAATTGTGATACTAATTAAGAAGG
>M00285:128:000000000-BF978:1:1101:24256:11840_1:N:0:46
AACTCAATCCCTTTATTTATAAAAGCCAACATCCCATAAGCCTTCTTAACAGCCCTATCCACCTGCGAGGCAACTTTGAG
TGAACTGTGGATATGAACCCCCAGATCCCTCTGCTCCTCTACACTGCCAAGAACCTTGCCATTTACCTTATACTCTGTCC
TGGAGTTTGTCCTCCCAAAGTGCACCACCTCACACTTCTCTGGATTAAACTCCATCTGCCACCTGTCAGCCCAGTTCTGC
AACCTATCAATATCCCCCTGTAAGCTCCTACAGTCCTCCACACTATCTACCACACCACCG
>M00285:128:000000000-BF978:1:1101:10941:11843_1:N:0:46
CTCCTTCATGCATGAAAGCAGGCGATGCCGGGACCCTGTGCCAGTTTGTTCCCGTCCAGCTCTGAAAGGCTTTTGTCAGC
CCTTCCGTTCACAGCCGGTTCCCGAGGCGCTGGCAGTCACACGCACGGCATGGAAGAACGTCGGCCCTTCAAGGTACCAA
GGTACCGGTGTTCAACTGTGATCCACAGGATAGTGAGGTGCAGTGTTTGGAAATGGGTGCCACAACAGGAGAGCGGGAAC
CCCGACGCTAACCAAGGACCACTTCTCCTCTGAAGGTGATCTCGCTGTGACTGCAGGGCC
>M00285:128:000000000-BF978:1:1101:22497:11843_1:N:0:46
GCATCCCTCTTCCCTTCATCCCACAATCTCTTCTGATTTGCAAATTACAGATTGTGTTTGCATGCACCTCATAATTTCAC
ATGCCCCACCATCCCCACCCCTCCCACCAATTTTCCTCCCGACATTTCACCTTTTAGATAACCAAGATTTGAAAACCCAC
CTGACAGTGTTTAAAAACAAGAAGGAAAAGAAGGTAAAGACCCAGATTTTTTTTTCCTAACCCAAACTCAGGTGTCTAAC
AAAAACAGGAAAAACTAAACCAGACCATTACCCCTCAAACTGTTCTCAAAAACCAGCAA
>M00285:128:000000000-BF978:1:1101:4786:11844_1:N:0:46
TTCCAAATAAGGACAAGACCAGAACATATGTGACAAAGAAGCCACGTTTGATTTACATCTGTCACATATAGGGTTTATAC
GATCATAAAAACGAGCTAGCTTATCTTTGGACATATAGGCCCTGTGCACAACTTTAAACTGTATCAATGAATGTCTGGCA
CACATTGAGGATGTATTAACTAAATGAAGAATTTTCTTCCAAGTCTCTATAGATATAGAAATCTGGAGTTCAATTTCCCA
ATCATTTTTAATTTTGTCCAGTGAATCTGCTCGTATTTTCATAATTAAATTATAAATTAT
>M00285:128:000000000-BF978:1:1101:24228:11846_1:N:0:46
AACATCAAGGATTTTTAATTCATTGAAAGTAGGTTGAGCTCCAGTTTCACTTTAAGAAATGCAGTCAGCAATGTCATAGA
AAATTTATTGTATTTTGTGGAGCTTGTTTGTAAAGGAAATGTAGAGGCAGAGAGATACAGCAGAGAAACAGTCCCTTCAG
CCCATCAAGTTGCACTGACCATCAGGCACCCATTCATACTAATCCTATGTTAATTC
>M00285:128:000000000-BF978:1:1101:26699:11847_1:N:0:46
CTTGGCAGCTGGAATGACAATCTAGCAGTGACCCCTGAAGATTTTTATTCTCTTGGATTGAACATGTGACACCACCTAGC
ATTCCTGCTTCCTGGCAAGCAAGCCCTGACTTTTGCCATTTAGTGAAATTCATTTGATCAACTCATGACCAATGTGAAGC
TCTTAGTGAAATTAAACCAATGATCTCCATCAAGAATCACTGTTGTCCCCTCATCTTCTTAAAGTCAAACC
>M00285:128:000000000-BF978:1:1101:17661:11848_1:N:0:46
ACAGCAAATCTTTTTCTTGCAGGGAAAAATGTGTCTATGTATCAAATCCCTATCTAACAACAATGAAAGAAGATATTTTA
TACCATTTTGACCTTGGCACTAGAACTCATGATCTTCCTGCCATGTTTTGAGATGTTAAGGTAGGATATTGGTTTGATTG
TTGAAATAACAACACATAGTTTTTGTGGAATGGTAACAAAATAAAAATGTTTCTTCTTTTCTGCC
>M00285:128:000000000-BF978:1:1101:21711:11848_1:N:0:46
CTTTTAGTTTTCCAGCAACTGCAATCTCCTTTAGATTTTCACTTTAGAGATGGTAGACTTCCATTACTGAGTCAACTGGG
TTTACGTGACAATCCAGTAGCTTTATGGTCACTGTTAATGACAGAAGTTTTTGATTTCTTCCAGATTTAATTTAATGACT
TAAATCTAAATTCCTCAGATGACATGGGGAATTCAAACTCAAGCCACAGGATTAACAGTCCGTGTCTCTGGTACCTTAAC
CATCATCAGAATCAGAATAAGTTTTTATTGTCACTTCTATATACACATGCAGCATGCATG
>M00285:128:000000000-BF978:1:1101:18606:11849_1:N:0:46
AGTGGGAAGCTGAGGTTTTGCATCAACAGGTGGAGGTAGGTTCCTTTTAATTTATTTTTAAATGTTATTTACAGTGTGGT
AACAGGCCCTTCTGGCCCAATGAGTCTGTGCTGGCCATTTTAAACCCCCAAATTAACCTATCTGTAGGTCTTTGGAATGT
GGGAGGAAATGGGAACACCTGGAGGAAACCCACGCAGACATTGGAGAATGTACAAACTCCTTACAGACAGTGATGGGCAT
CGAACCCTGATCGCCGGTGCTGTAATAGTGCTGTGATAACTGCTGTGCTACTGTGCTGCC
>M00285:128:000000000-BF978:1:1101:26150:11849_1:N:0:46
AGTGCCCCTGTCAGGGTGAGTGTAGATGAATCATAGAACCATAGAACAATACAGCACAAAACAGGCCCTTCGGCCCACCA
AGTTGTGCCGTCCTTCAAACATCTCACAATCTCTTTCCTCCCACATATCCCACTATTCTACATTCTTCCATGTGCCTATC
TAACAATCTCTTGAACCTGTCCAACGTATCTGCCTCCACCACCACCCCAGGCAGCGCATTCCATGTGCCAACCACTCTCT
GGGTGAAAAACTTCCCTCTGACATCTCCCCTATACTTTCCACCCAATATCTTAAAGCCAT
>M00285:128:000000000-BF978:1:1101:26268:11850_1:N:0:46
CCCCAGGTAGCAGTAGGGATATATAGGAGCAGATTGGCAGGCAGTGCTTCGACAGAAGCAAAGATAATAGGGTTGTAATA
ATGGGTGATTTCAACTTCCCGAATATAGACTGGGACATGCTCAGTGCCAGAGGTTTGGATGGGAATGACTTTGTTAAGTG
TGTCCAGGATGGATTTCTGGAGCAGTATGTTGACAAACCGACTAGAGGGAATGCTGTGTTGGATCTGGTTTTAGGAAATG
AACCGGGACAGGTGAGAGATCT
>M00285:128:000000000-BF978:1:1101:18140:11850_1:N:0:46
TAAAATCAGATTTTCTTTCCAATCAGCTGTTGAGAGGTGGGGCTCTGTAAGGATGGACAGTGCAAATTGGTGAGGGAACT
GGAGGTCATGTGATAAATCCTCCAGGAATACCCACTGCCAGAGTTAGCAACCCAGATTACAATTGGTCCCGAGCTCACAA
AAAAAATAATGTAGGCAAATTCTCCAGCCACTAATCTCCTGTGCACCATCCCTAGCACATATTTATGTGTATACCAT
>M00285:128:000000000-BF978:1:1101:28309:11851_1:N:0:46
GGCAGCTCACTTCAAATACGCACCACCCTTTGCATGAAGAAGCTACCCCTGCTGACCCTTTTAAACCTCTGATCTTAAAC
CTATGCCCTCTTTTAGCATCCCCTCCCTGGGAAAAAGACTGTGCTTTCACCCTGTCTATGCCCCTCATGATTGTATATAC
CTCTGTCAGGTCACCGCTCAATCTCTTACCTTCCAGGGAATAAAGTTCCAGTCGATGTAACCTCACTTTATAACTCAGGC
CCTGAGTCCAGGCAACATCGTTCATTGTTTTCTTCCAATCAACCATAGCCAACTCTCCTC
>M00285:128:000000000-BF978:1:1101:10844:11853_1:N:0:46
AGTCTTATCACAGTGGGGTAGAAGCTGTCCTTAAGTCTGGTGGTGAGTGCCCTCAGGTACCTGTATCTTCTACCCAATGG
AAGAGGAGAGAAGAGTGAATGTCCAGGGTGGCTGGGGTCTTTGATTATGCTGGCTGCTACACCAAGACAATAAGAAGTAA
AGACAGAGTCCAAGGAGGGGAGGTTGGTGTCCGTGATGTACTGGGCTGTGTCCACAACTCTCTGCAGCTTCTTGCAGTCC
TGGGCAGAGCAGTTGCCATACCAAGCCGTGATACATACAGATAGGATGCTTTCTATGGTT
>M00285:128:000000000-BF978:1:1101:27558:11853_1:N:0:46
AAAAGAATGAGGGGTGATCTTGAAACATGTAAGATTATGAGGAGGCACAGCAGAGCATTTCAGCTTCAAGTGTTCTGCTC
TCTCAAAAGTAAAATTAATGTGCGCAATAATACGGGCGTTTGTAACTAAACCAGTGCTGGCTTCCTGAAAAGATCTTGTT
TGTTTTGAAAACCTGAAGCACGGTGGACTGTTCTCTTCATTATGAT
>M00285:128:000000000-BF978:1:1101:23442:11854_1:N:0:46
GTTAGTGCATTTGAGCTTTTGAGATTGGGAGGGAAAAGTAGACTTGAGGTAAAGTACCTGTCATTACTGCATTCAGTGGT
CAGTTTGGCCTATTGCTGCTCCTCTTGCTTTGTTATTATGTCCTCATG
>M00285:128:000000000-BF978:1:1101:19811:11854_1:N:0:46
CATCTCTGCTGGCAAAGTGAGGAAACTTCAACCTCTGATAAATCTGACTTCCACATTCACACCTGGAAGGAATATTTGGT
TGGGACTAAATTGAAATTGGTTTATTATTGTCACATATACAATGAAAAACTTGTATTGCATACCATTCATACAGATCAAT
TCATTACACAATGCATTGAAGTAGTACAAGGTAAAACAGTAACAGAATGCAGAATAAAATATAACAGCTGCAGAGAAAGT
GCAGTACAGGTACACAATAAGGTGCAAGATCATAACAAGGTAGAT
>M00285:128:000000000-BF978:1:1101:24242:11856_1:N:0:46
TATCTGGGTGGTATTTGCATGTCCTCCCATTACCTCCTGCATCCCAAAATTGGCCACTGTAAAATGGGCACTTGAAAGAG
AATTGGTTACAGAGAAATAGTGGGGGAATGGGATTGCTCTGTAAATGGCCACAGACTCAAAGGGCTGAATGGCCTTGTTC
TACGTTGTAAGGAGATATGGAAGAAATATGGAAAAGTTTTAACAGTTACAAATAGTGTAAAAAGTTGCAGTTTTTGTCAA
TTTCAAAAAAAAAAATCCACCTATGAGCAATTCAGTGCTCACTCTATG
>M00285:128:000000000-BF978:1:1101:10526:11856_1:N:0:46
TGCCTTGTTGTTTAGATCTGTGCATAAAATACACTTCATTCAGTCACACAGCACAGAAACAGGCCTTTTGGCTCATCCCA
GCCATTCTGCCCATCTTAGCTGTTTTCACCCAGAAGGTGGT
>M00285:128:000000000-BF978:1:1101:4355:11856_1:N:0:46
TGCCATCGCTCTTAATTTCTTCTCGATTTATAAAACATCTTGTTCTTGGAGTTTAAAGCCCTATTCATAACCCTATGTAC
GTGATTTGTCAAGACACTATGGACATGGACAATTAGTCCATATTTCACCCTTGGTCTTGTTAAGATAGCCCAGTGGACCA
GTGATGATGGATAGATAGTGATATAGGACTCAGAGAGAATTGGGTGGGGGGTTGCAGAAGAGTACACATGTGCTTTCCAC
GTTGGAATATGAGGCTCCATTTCATGCTCTTTAACAGAGGCAGTGGAATTGAATTT
>M00285:128:000000000-BF978:1:1101:9128:11857_1:N:0:46
CCAGCTGCATTACTATCACACGCATGAAGAAGGGTAAGCTATCAAGGCAGCATGGAAACTGCAGAACCATAGGCGAATTA
CAGAGAAAGCACAGAGGAAGATGCCACAAGCAATCAGGGCAAATAACCCTTCAGAGTAGTGTTTGACATTAACATATTGC
ATTTTACATATACAGTGGAGATATAGGTGGATGTGCTGGTGCAGGATAGTGTAGAGGGGCATCAAGCAGCTATTTGGGAG
ATCGGAAGGCACACGTCTGAACTCCAGTCACTCCGCGAAATCTCGTATGCCGTCTTCTGC
>M00285:128:000000000-BF978:1:1101:17336:11857_1:N:0:46
TCTGCAAACTTATTCACCATGCCTTGTGCATTCTCATTCAAGTCATTGATATAGATATCAAATAGCAATGGCCTCATACT
GGCGAACACCACTAGTCACGGGCCTGCAGTCCAAAAAGCAACCTTCCACCTCACCCTCTGCTTCCTACCACAAAGCATTT
GTGCATCCAATTAGCTAGGTCTCCTTGGATCCCATGCAATCTAACTTTCTATAGCTGCCTACCATGCAGAACCTAGGATT
TGGAGGATCTCACTAAAATTGTCCATCAGGAAA
>M00285:128:000000000-BF978:1:1101:14272:11858_1:N:0:46
CAATACTCTAAATGCTGTCTAATCAATATTTTGATATCATGTGGAGTGAATCAGATTGACTGGGAATTGGCTTTTCTGGT
GGGGGTGGTAGAAGGAGGCTGAGATTGGTCATTCATTTGGAACATCTTGCTGAACAATCTGCCAGTCTATCCATG
>M00285:128:000000000-BF978:1:1101:19390:11859_1:N:0:46
TCCATTCACAACTCATTGGTCCATGCCTGCACGCAGTAATGCCTAAAGCCCGTTGGTAAGAGTTGATAAATGGCAAGCAG
CATTTGTTCCACAAAATGATAGACATTGATTGTACCCAACACAAGAGAGCTATCCCTTTACACCCAACACCACCACATTG
TACCCAACACAAGAGAGCTATCCTATTACACCCAACACCACCACATTGTACCCAACACAAGAGAGCTATCCCTTTACACC
CAACACTGCCACATTGTACCCAACACAA
>M00285:128:000000000-BF978:1:1101:22436:11860_1:N:0:46
AACTTCATCCTCCTGTGGCTGACAGTGGTTGGAAATGTATTCTATTATCAGATCACAGGAATAGAACCAGATATCAATAG
TCCCAGATGATCTTCAACCATGGTGGGGTTTTGCTGAATGATTTCAGCTGCTGCACGAACACGTTTATTTATGCGGTGAC
TCAATACAAGTTCAGGGAGCAGGTGAAGAGCGCGGTGAAATATCCGGTCACCTCAGTAC
>M00285:128:000000000-BF978:1:1101:13244:11861_1:N:0:46
ATTTCTAGTGTTTGAGAACTGCTTCATTGTTAACAAGAGAAGGATCAATGCACTATTCCAATTGTGGCTAATAATGTCTG
GAAAAACTACCTTACAGAAAAATCATAATTAGAAGAGTTTAAAATCTACATTAAAAAAGTGGCCCAAAATAGAAAACTTA
TAGCAAGTTAATTCTGTTCAATGACTTCATCTCTCATGCATTCTCTTTAACTCATGCTGATTAAATTTTATAATTTTACT
TTACAGG
>M00285:128:000000000-BF978:1:1101:1902:11861_1:N:0:46
ATAAAAGCCAACATCCCATAAGCCTTCTTAACAGCCCTATCCACCTGCGAGGCAACTTTGAGTGAACTGTGGATATGAAC
CCCCAGATCCCTCTGCTCCTCCACACTGCCAAGAACCTTGCCATTTACCTTATACTCTGTCCTGGAGTTTGTCCTCCCAA
AGTGCACCACCTCACACTTCTCTGGATTAAACTCCAT
>M00285:128:000000000-BF978:1:1101:14374:11863_1:N:0:46
TCGTCATATCCATTTCCTATTTGAACATTTTCCTTCCTGCTGTCGAGACCTGGACATATTTTTAACCCTTTGCATACCAT
GTTTTTTTTAATTGGTTAAAATGGATAAGACTATTAATTTTATTTCTTGGAACATTAACGGGTTGAATCACCCAATTAAA
AGATGGAAAATTTTTAAGGCTTTCCAGAGATTAAATGCTCAAATTATTTTTGTTCAGGAGTCTCACATTAGGAAGGAAGA
TAATCAATGATTTTTTAGATTCTGGAGGGGTCAGCAGTTTCACTCTAACTCACGAGCAA
>M00285:128:000000000-BF978:1:1101:24718:11863_1:N:0:46
CACACAGCATCCATAGCAGGCTTTCCCACCACTGTCCTGTGACTAAGAGCTTTTTAACCACTGATTCCCAGACTCAATGC
AGCAATAATGCACACAGGTCCCAATGGGAACCATACAGATCCCATATTATGACTGAGTTGATGCATAAACTGGCTGTAGC
ATCCATAAATACTTTTTCAAACTCAGTTCACTGGGACAAGGAGCAAGAATAGCAGTACCAATAGGTAAACATCCTTTACT
GAAGTTACTCAACACTCAACTGACAGCAGTGGCTGGTATAACAATATACTCAAGTGTATT
>M00285:128:000000000-BF978:1:1101:9273:11863_1:N:0:46
GGATGAAAAAGAATGAGGAAAAAAAAACCTATTCTAACTCCAAATTCCTGCCTTATCTCCATATCCCTTGATACCTCGAC
CAATTAGATATCTATCTATTTCCTTCTTGAATATCCCCAATGATCTGGCCCCCACTGCTATCTGTGGTAAGGAGTTCCAC
AGGTTCACCACCCTCTGGCTAAAGAAATTCCTCCTTATCTCTGTTTTTAACCTGCTTCCTCTAATTCTAAGGT
>M00285:128:000000000-BF978:1:1101:7001:11864_1:N:0:46
CAGGACTGGACAACTGATACAGCGCGGTTGGCTTCAGAGGTTGGAAATATAAAATATTAAAAAAAAAACTTTCTGAGAAA
ACAGACACGAAAAAGGGACTATTTTCTGATTAGGCGCGGATTTATGTTTGGTAAACTAGTTATGCTGTTTCTTCCGTAAT
AAGAAGACATTTATGAATTATGTGTTTATTGCAGCGAAATCCGACAGGTTGATATTCTGTGCTATTTTTCATCAGTCGAC
GTTAATTTCAAGATAGATGGCTTAATAGTCTTGCAATTGATATATAATTACATCGCGATT
>M00285:128:000000000-BF978:1:1101:6120:11864_1:N:0:46
AAATTTAAAGAGGTAAAGACAGAGTCCAAGGAGGGGAGGCTGGTGTCCATAATACGCTGGGCTGTGTCCACAACTCTCTG
CAGTTTCTTGTGGTCCTGGGCAGAGCATTTGCCTTACCAAGCCGTGATACATCCAGATAGGATGCTTTCTGTGGTGCATC
GTTAAAAGTTGGTGAGAGTCAAAGGGGACAAACCAAATTTCTTTAGCCTCCTGAGGAAGTAGAGGTGCTGGTGAGCTTTC
TTGGCTGTGGTA
>M00285:128:000000000-BF978:1:1101:24732:11866_1:N:0:46
NNNNNNNNNNNNNNNNNNNNNNNNNNNNNNNNNNN
>M00285:128:000000000-BF978:1:1101:7250:11868_1:N:0:46
TAAATCAGGGTGCAACGTCCCAGCATAGAAGGTGTTTCAAATCCAGGGCCAGTCCACCTTGAGTGGTCACATTCAGAGAA
ATCACTTTGACAGAGATATGGTGGTTTCAGAACAATGGGTCCATTCACTAACCTCAAGGATAATCAGTTCAGAAAAAGAG
TCTGTAATCAGTGTGAAGAGCATGAAAGAGCCAAGTTCATAGAAGTTTTAAAAAAGCAGCTGTGCCATGACAAAATTAAT
AAAATT
>M00285:128:000000000-BF978:1:1101:25318:11869_1:N:0:46
GGAGAACATTTTATACAGCTTTTCAACCACCATTTCTACCTAACTGGATACTTTTAAGTATTAATGAATGCACCCCCCAA
ATGCATTACCTCACACTTCTCTGGATTAAATTCTATTTGTTGCTTTTCTTCCATTTCCATCTCTCACCATTTACAAAGCA
TGTGAAGAACATGCTAAATTTCCCTTCACTTCCTCGGATGAGTGCAGTTCCAATAA
>M00285:128:000000000-BF978:1:1101:17178:11870_1:N:0:46
TACTATTTGCACCTTCCATACACAATGGTCAATGTATGATATTTAATCTCCCAATAGAATTTCTGATTCCTACAGCTAAT
TGAGCAAAAATCTGAACTATCCATCTGTGCTAACACTTTAAAATGCAGTGCTGATGACTTCCGTTCCACAAACTATCCCT
CCAGGCCCACCAGCATGGGAACTACAGGGTCTACAGAGCAGGAGATTGGTCTACATCTTTAATCTTCATTCCCATTCAAT
TATCCTCT
>M00285:128:000000000-BF978:1:1101:20529:11871_1:N:0:46
ACTTCACAGCCCCTTCCTTCACCGTGAAGGGGGAGCACAGAAGTTTTGTCTGTGGGGAACTAACATTCTCCAAGGGTGTC
AATCCGTTTCAGAAGCCCACTCATTCACTTGGGAGAGAGACCACTTGGCACAGGGGATAAACTGGTAAGCAAGGTCAACT
GAATGAAAACTGACACTCCACTCTTAAACTGCATCGACATCAGTGTTAGCCCCCAAGGTGATGGAGCGGAGAGTTTGGCC
TTTAGAGCAGGAAATGCTGTAGGGCCCATATATCTGGTTTCATTCTCAGCTGCTGTGG
>M00285:128:000000000-BF978:1:1101:15331:11871_1:N:0:46
GGACATTCCATAATGGTCAAAAGGGTGTGGGTTAATTGCTCACTCTGACCACTATTCTGTTTTCCAAGTATTGTCCAGTT
TAGTTTGATTACAGTGCTTCAATGCTTTAAGACTTGCCCATACCTGTAACTCCCATGCATTCATTCCTGCAAAGGGCAAG
GAATATTTTCTCAAATTGAGTCTCCCACTTCAATGTCTATCAATTTCTTGGAGAAGCTCTCATATATTTTATGTTTAAAA
GCCTTTGGGGAAACGATGTGAAAGCTTATC
>M00285:128:000000000-BF978:1:1101:26318:11871_1:N:0:46
TATTAGAGCCTGAAGTTCTGAAGGACAGAGGAGCTCAGGAGCACAGAAAAGACTTACAAGAGCCGATGGAACGTATGTAC
GTGTTAGAGCAAGGTCTGAGATAAAGCTACTCAGGAATGAAGTTTACCCTGTGTCCAGCAGTGAGAGTGAGCCAAATGGT
AAACTGGAAGCTAAATGGGTTAAAGACTGATAAGTCTCCGGGACCAGAC
>M00285:128:000000000-BF978:1:1101:12322:11872_1:N:0:46
TGCCGATTTATACACATAGCCCAATGAGCAACTATTGGAAAATAATTGTAGTGTATGTATTGCATGGTGCTGAGTCGTTT
GGTAACGACTATTCGACTGTAGCTTATACAGTTGCAAAGTTATTCGATGATATAGCAAAAGATGCTAATATGTCTAAAAC
AGCGTTTAGAATGCTGTATCTATAGATTTTCAACTTTCTACAAAAACCCATAGAGAATCTATTGGAAAACAATTGTAGTG
CAGGTATTTCATGGTGTTGAGTCGTTTGATAACAGCTATTCCATTGTTTTTCTTTCACCT
>M00285:128:000000000-BF978:1:1101:13885:11872_1:N:0:46
CACCAAAGTACATGACCTCACACTTCCCCACATTAAGATCCATTTGTCAGTCACCCAATCACTCTACCTGTCAATGTAGA
ACAATGTAGCACAGGCTCTTCAGCCCGCAGTGTTGTGCCGAACTAACTAAACTAGAAATCAAATGCCTAATCTCTTCACT
CTCTGCACATCCATGTGCCTATCTAAGAATCTCTTAAACGTCTCTATTGTATTTGCCTCCACCACCACCCCTGGCAGTGC
ATTCCACTCTGTGTGAAAAACCAGCCTTGCACAGCTCCTTTGAACTTACCCCCTCTCATT
>M00285:128:000000000-BF978:1:1101:17336:11873_1:N:0:46
GATAATGCAGATCAAGACAAACCCTTTCTCATTTTCAAACAGCATAACTGGAGAATACAACTGTACTCATTGAGGTTGTT
GGGAATTGGTTGGTGGAAACTGAAAAATTGCTTCAAGAATCATGGAAATTGCTTGAAGCAGTTATTAGTGATTCATTTAA
ATGCAAATGGGATGCTTTTCTTTCAGAAAATAATATTTTAGAATACATTAAGGAATAATTTGAGACATATGATGTGGAAT
GCTTAGCAAGGCTTAGCAGAAAAAAAAACATAATCTCTGCATTATG
>M00285:128:000000000-BF978:1:1101:3921:11873_1:N:0:46
CTTCTTAACCACAGAGTCAACCTGCGCAGCCGCTTTGAGCTCAGAACCCCCAAGATCCCTCTGATCCTCCACACTGCCAA
GAGTCCTACCATTAATACTATATTCCACCAACATATTTAACCTACCAAAATGAATCACTTCACACTTATCTTGGTTGAAC
TTCATCTGCCGCCTCTCAGCCCAACTTTGCATCCTATCTATGTCCCTCTATAACCTCTGACAGCCTTCCAAACTATCCAC
AACACTCCCAACCTTTGTGTCATCCACAAACTTACTAACCCACCCCTCAACTTCCTCATC
>M00285:128:000000000-BF978:1:1101:8831:11873_1:N:0:46
CAAGGCGACGCGACTCGGACCCAAGGATTGTAAAGAAGGCATGGGCATATTTGCCGTAATGGGCCGATGTATTGAGTATT
ATTATTGGAATCTCATGCTGCACGAAAGACAAGCGAGGCTGCCTTTAGATTATTGCGTACAATTCTGCTCGCCTCACGGC
AGGTGCGACGTGG
>M00285:128:000000000-BF978:1:1101:25699:11874_1:N:0:46
TCCCTTCCCCAGCCTTGATGACCTGCCCATCTCCTCCATCCTTTATTCCATGGTCTACTGCCCTCTCCTACCGGATTCCT
CCTCCTTCAGCCCTTGGCCCCTTCTACCTATCACCTCTCAGCTTATTTCATCTTACCCTCATCCCCCCCCCCCCCCCCCC
CCCCCCCCCCCCCCCCCCCCACCCCCCCCTCCCCCCCCTGCCCCCCCCCCCCCCCCCCCCCCCCCTCCCCCCCCCGTCCT
CCTCTTCCCCCCCTCCTCCCCCTCACTACCCGCCCCTCCTCCGCGCCCCCGCAGGCACCC
>M00285:128:000000000-BF978:1:1101:14113:11876_1:N:0:46
CCTTTTTCAGACATCCTTTAACCTGCTTTGTTGTCTTTCTGTTTGATCATGACTGGTCTGTATCTCACTTACATGTACTT
AGTTCTGCAGCATATTCTTTGATACTCTTCCTTAAGATCAATCATTGTCAAGAAGTGTACAAAATAAAAATTAATATGAT
TGATGACCAAAAGGAAGAACTTGCATTTTTGTGTGCATTTTACAACCTTGGGGGTCTCCCAAAATGTTTCACAGATTGTG
AAGAATTTTTGAAATATAACTACTATTGTAATGCAGGCAGT
>M00285:128:000000000-BF978:1:1101:2189:11878_1:N:0:46
CAGACCAGCACATTTTCTGGATTGTTGGATCTTATTCTTATTGATAATCCAACATGTTTTTAAATTCACTTTTTCCAGAA
ATAAAGATGTAACACAATAGAATGACAAATGTTCCAGTGAACCCAGCAAGTTTAAAAGAATCATTGGAAAAGGTTCTGGT
AAATTCCAAGGGAAAGGAAAAAACAGAACCAGGTAAGTTTCAAGGGAGAGTGGCAAATAGAACCAGATGAGTT
>M00285:128:000000000-BF978:1:1101:10448:11878_1:N:0:46
TCAAAAACATGATAATGACCAGATATCTGCTTTATTAATGTTGATGGAGGGATACATTTCCACCAGAACCTTAGGGATAG
GTCTCCTGTTCTGCTTCAAAGCAGTGGTTTAGATCCCTTTTGTCCACTCAAGAACAGATGAGGATTCAGTTTAATGCATC
AACTGAAAGACAGC
>M00285:128:000000000-BF978:1:1101:14566:11879_1:N:0:46
CAAGGAACCAGGAATGAGGCAAGTTCTGATGTTAGAAATTTGTTTAGAGAAAGACCAAGCAACACAGAGTTGTAATGGGA
TGCTGTTAAGAATGGCTGTTGCCTTTATAAAATGGAAAATCCTGAAAAGAAAGTGTGGGAAATCTAGCAAGACT
>M00285:128:000000000-BF978:1:1101:24762:11880_1:N:0:46
AGCTCCTAAAATAGAGAATAACGAAAATTCAAGTGTTGATTGATACTCAAGGTGTACCCATTTAGGGCATTGAATAACAT
TTAAGTCTTGTGTCCAAAAAATTAAATATCTGATGTTGATTGCCCAATAATA
>M00285:128:000000000-BF978:1:1101:29451:11884_1:N:0:46
AGTAATTGAACTTGATCTGAAGCACTACATTCGTGGGTAACTATCCTCCACTCCCTGCATTTCTGATGTAAATGCCCAGT
TTAGATTGAGATAAGTTACAATATTTTTCTTCATAATTTCATTTTCCTTCACCTTTTAAACAGTGTGTTTTCTGAGCAGA
GTTGTGTTGGCAGTCCCACTATTAATTGTGAGCCCTA
>M00285:128:000000000-BF978:1:1101:21218:11885_1:N:0:46
GAAAGAAAATGGCAGATGGAATTTAACTTAGTCAAGTGTGAAGTGACACATTTTGCGAAGTTAAACCAGCGCAGGACATA
CACAGTGAATGGTTGGGCTCTGGGAAGTGCTGTAGAACATAGAGACTGAGGAGTACAAGTACATAGTTCCCTGAAAGTGG
CAACACAGTTAGATAGTGTGACGAAGAAGGAATATGACATACTTGCCTTATCAGTTGGGGCATTGAGTACAGCTGTACAA
GAAATCGGTGAGACCATACTTGGAGTATTTTGTGTAGATC
>M00285:128:000000000-BF978:1:1101:18180:11885_1:N:0:46
AGACGTGTGCTCTTCCGATCTCAAGAGGGCTATCATGGAGGCAGAGTTTCCATTTGGTTCTGGATGATAGAATTTCCCAA
GTATGGCATAGCCTGACTGTCTGGTGAGGTCATCCAGATGACCAGCATGCTCCAGGCACTGGCTAACGAAATGACCGTGG
CACTGCAACACACCAAAGATATCCTGGCGAGGATGGCAGCTGAGTTGACTGCCGTCAGGATGGTCACACTGCAGAACTGA
ATGGCCCTGGATTACCTACTCGCTGCGGATGGTCGTACCTGCGCAGTGATTGGTATGG
>M00285:128:000000000-BF978:1:1101:21643:11886_1:N:0:46
GAGGGAGTGAAAAGGAACATGGTGGTGTTGGAGAGCAGCATAATCAGAGGGAGAGATATAATCCCAAGGACTATGTGGCT
TGTTGAATGCCACCATTAAGAATATCACTACAGAGCTGAAGAAAAAATTGGGAGTGGGTTAAAAAGGATCCATTTGTCAT
CTTCAACAGAGATATTAACAGCATTGGTAGGGCTCGGGAAAAGGTTCTGCTGAGAGAGTTTGAAGAGCTAGAAACCAAAT
TAAAACAGAATCT
>M00285:128:000000000-BF978:1:1101:20179:11886_1:N:0:46
GATCTACACTCTTTCCCTACACGACGCTCTTCCGATCTGGACTACACCCTTTCCCTCCACGACTCTCTTCCGAACAGGTC
GAGAGTCGTTTCCTTAACGAAGCCCCAACATGTAGTATACCTTAAGGCTATATCTAAATTGACTAGAAGCTAATCTACTT
ACTCAAAAGCATATCCTTGAACTCAGAAAACAATGAAGTAGTTAGTCTGTACTTGCGTTAATACAACCATTAGCAAAAGG
AAATAACACTAATTGATCGTAATACAATTCTGAGCTTCTAATCCCTTTAATATCTCATAC
>M00285:128:000000000-BF978:1:1101:26727:11887_1:N:0:46
TTTATAATTTCATTTCAGAAAGTCAGTGCAATATTAAGCATAGCATGCACCCATGTTATTAATTGTGCCTAAAGTGCAAG
CTTTATCTCAGTAAGTTTGACTGTATA
>M00285:128:000000000-BF978:1:1101:9676:11890_1:N:0:46
GATCACTTTTACGCACACTCTCTGGTGTGACAAGCACTAAAATGTGGATAGTTTTCACTACTGCACTATCATTATCTTCT
CTCACTGTTATCACTTCAAAAAGTTGAAAAAAAGATCTTCCCTTT
>M00285:128:000000000-BF978:1:1101:25139:11890_1:N:0:46
CGGCTGCTTGAGAGTTTCCTTATTGTTCACGATAAGTAGTGGGTTCAAATCTCACTCATAGTCTTGCATGAAAACTTTGG
GTGAGGCATTGTTAGTGGTGCAGCCTTCGGGATGAAGGAAGGGTCCCATAAAGAACGGGTTGATGTCAGATCATCTTCTT
CAGGTGAAGGGTAAATACTTCCAAATTAGAGGAACAGCACCTCATATTTCACCTGGGTAGTCCACAACCTGGTGGAATGA
ACTCCAACTTCCAGTATCTGCTCCCCCTCTGCCGCTTTTCTCTTTCTCCCTCCTCCTGAT
>M00285:128:000000000-BF978:1:1101:23365:11890_1:N:0:46
CATTGTGTAAAACAAAGTCATGGATCTGCTGAGAGCTGTGAATTACTCATATTTTATATTTTCATATAACTTTCCAGAGA
CTTGAAACATAACCCCAGGCTTACACATCAGCATAGTTTTGAGGAGAGTGTTAAGAGTACCCTCTTTTATATGAGATATC
AAAGCAAGACTCATCTGCCTGTGAGGTGGAAGCTGAGTAAGTGCAGGGGAATTCTGCCCCATCTCATAGCCAACATGCAA
CACT
>M00285:128:000000000-BF978:1:1101:28049:11892_1:N:0:46
ATACTATTCTACCTAATTCCACTACTCTCAGATCAGTACTATTCTGCCACAGGCCACTACTCTCAGGATAAATACTATTC
TCCCTAATGCCACTACAATCTGATCAATACTGTTCTACCAAATGCCACAAACTCTCTGATCAGTACTATTCTTCCTAATG
CCACTACTCGCTGATCAGTACTATTCTACCTAATGCCACTACTCTCTGATCAGTAGAATCCTACCAAATGCAACTACTCT
ATGATAAATACTATTATACATAAGGCCACTAATC
>M00285:128:000000000-BF978:1:1101:20016:11892_1:N:0:46
GGGGGTGACTGGAACTCTCAGAGTCAGGAGCACTTCGTGAAGCGGCAGAAACCCCTAACGCCCAACGCTCTCAGGAAGAA
AGCAATCCAGAACCGGGAGAAACGTTTCACCTTTGTCTTATCCGTGGTCATTGGTGTCTTCGTCCTCTGCTGGTTCCCTT
TCTTCTTCTCCTACAGTCTGA
>M00285:128:000000000-BF978:1:1101:18826:11893_1:N:0:46
GCCTTTATTCGTGTCATCTGAACTGAACTTTAAGAACTAATTCCTGGACTTGGAGTTTAGGAATTCGACACGCACACACG
ACGGGTAGTGTTGGGGTTATAGTTTAAGATTCTAACATTCCATTGTGTACTAATATACTAACTTTTTATTCTTATTTTAC
GTATTATGCGATGTAGTTATTAATAAAGTAGTTTTAACACTGAAGTATGACTTGGTGTTAATAATACTTTATTAATATCT
TTAATTTATTATACGTAAGTTAAGAATAAAAAGTTAGTATATTAGTAAACAATGGAATGT
>M00285:128:000000000-BF978:1:1101:24032:11898_1:N:0:46
CCAACCTTCCCCTGCAAAACAACAACACACTCTTCCCCCAGCCCACAATAATAAAGGTGGGTGAGACTATGCAAAATGTG
AATTACTTCCCAAAACTTGGAAACCACCTCTCAGATAAGGCAGACATCAATCATGAAATTCATCATCACCTTCAGTGTAT
CAGCAGAGGCTTTGATTACCTGAGGAAAAGAATTACAATTAAAATCTCAAACCTGGCTCAAAGCTCACAGTCTATCAGAT
TTC
>M00285:128:000000000-BF978:1:1101:28814:11898_1:N:0:46
CAATCTATTTGAAACTTGTAAGTAATTTTTTCAAAGTTTGGTGTCAGAATTTCATTTAGCGATATCAAACAGATACTTAA
TATAAATAGTCCATGGGCCCAGAACCAATATAAGGCCTGATCTGGATTTAACTA
>M00285:128:000000000-BF978:1:1101:24330:11898_1:N:0:46
TGTGGCTTCTGTACACCTTTCTTTCTCCCTAACTCTACCCCACCCCCCTTGATAATGTCCAGTTTGCTGAATTGGATAAG
ACCCAACATCTAGTAAATAACATGAAGTACAAGCTTAACATCAGAAAATAAAGCATCCTCTGTCAAGCTTAC
>M00285:128:000000000-BF978:1:1101:5924:11900_1:N:0:46
GTTTCTACATGGGCTTATTCTCGATCGGATGTCCCACCTTGTAATCCTTCAGAAAGTTAACCAAGGTCATTACTCATGTT
AGTGAGAGGGTTGGAGATTTGCCCACCACCTACCAATAGAGACCCACATGACAAACGCAAGCATGATATAAACATCAATT
TTCTGTGTCATCAAGCCACCCAAAGACAAGGATATTTTTCAAACCCAACAGAATAATTGATTCATTTGGTGCAGTACCAC
CCATCAATTTGAGGATCTCTAGACACCAACAACTTGAAAGCACTTCAGAGCACACTACTT
>M00285:128:000000000-BF978:1:1101:8762:11904_1:N:0:46
GAGGCAGGAGAACGGCTCACTAGAAGGAGGAGAGGGCTTCTTACTGAAGAAGGCGGCATGGAAGTGGAGGCGGCAGAGAA
AGAGCTCGACATCATGCCAGGCTCAGAACTCATTGATGCACAGAAGTACAACGGTGAGGCCTTTGCTGAGAACAGACCAC
TCAGCCTCAGTGAGGGGGAGGTCAGGGTGGGGT
>M00285:128:000000000-BF978:1:1101:6959:11904_1:N:0:46
AAACTGGCTAATTTGCTTCTTTGTAATCCAAGTCCAGGAAAGCCCATCACAACTTCTAGCTTCTGCCTGGGTGAGATCAC
TCAGCTCAATATCACCAGAGTCCTGGGTTATTCAGCTCCAAAGGCTTTGGTTTTAAATTGTCCTCATCAACCACAAAGTG
ACTAATCATAACCTCTCCTCCTCCCACAACT
>M00285:128:000000000-BF978:1:1101:16712:11906_1:N:0:46
AGGCAAGGATTGGATCTCACAATAGAATGCTGGCAGTGTACGCAGAGGGTTGGAGTTTGTGCAAAGTGAACATCGGTAGA
TCTTGAGCAGGCGAATGGATACAAGAGTGTCGGTAGGGGTTGCTGCAACATTTGGGAGCTGGAAACAGATGTAGAACTGT
ACACAAGCATTGTTGGGAT
>M00285:128:000000000-BF978:1:1101:3848:11907_1:N:0:46
TGCCGCCTGCATTAGAATGTATGGATTATGAGGAGAGACTAAAGGAGCTAGGGCTTTACTCATTGGAGCGACGGAGGATG
AGGGGAGCCATGATAGAGGTATACAAATAGATAGAGTGAACAGCCAGCGCCTCTATCCCAGGGCACCAGTGCTCAATACA
AGAGGGCCAGGCTTTAAAGTAATGGGTGGGTAGATTAAGGGAGATGTCAGAGGGAGGCTTTTCACCCAGAGAATGGTTGG
TGCAGCTCGGAAGAGGATACGTCTGAACTCCAGTAACTCCGCGAATGTGAGTATGCCGTC
>M00285:128:000000000-BF978:1:1101:28921:11907_1:N:0:46
TCTTGTAATATCTCTCTCTCTCTCTCACTGTCTCACTCTCTCTCTCTCACTCTTACTGTCTCTCTCTCTCACTGTCGCTC
TCTCTCACTCTCTCTCTCTCACTTTGTCACTGTCTCTCTCTCTCTCAGTCACTCTCTCTCTCTCATTGTCTCTCCCTCAC
ACTCTCTCACTCTGTCACTGTCTCTCTCTCTCACTGTCTCACTGT
>M00285:128:000000000-BF978:1:1101:20580:11907_1:N:0:46
CATGCCAACGTGAATACCAGATCAGTTCTCTAAACCTGCAAGCTTCCTTGAACAATGTTGTAGTACCACCTTCTCAGACT
ACTCACGTTGTTTCCTCCACTGCCAAGTGCCTTCAGCATCTGTGTCATGTACTGGAAGTCATTCTGTTGAATAGCAATGC
TCCCCAAGCGCCTGATTACATGACTTGATTCATCCAGGCACAAAGTATGACGCAGAAGAGCCCAGGACAGTAGCACTGGA
GCATGGTGTGGTATGTCCCCCAATGTCAACAGCAGCTTATCCATCTCCTGCAAAA
>M00285:128:000000000-BF978:1:1101:17641:11909_1:N:0:46
TCCATAGAGCAAATAACAGTATGGGAGAAAAGCAAGTACAGCCAGGCACCAAGCAACTAACATTGGTTACAATGATGAAT
TTGTTTTCTTTTTATTTGGGCACTGAGTTGTTTAGCCTGGAATTGAATA
>M00285:128:000000000-BF978:1:1101:7617:11910_1:N:0:46
NNNNNNNNNNNNNNNNNNNNNNNNNNNNNNNNNNN
>M00285:128:000000000-BF978:1:1101:26131:11910_1:N:0:46
CGAGCCAGGTTCCTCTTAATTGTGAGAGGACCCTCGATCACATACGATGGGGTCCAGATTGCGATCAGAATCAGAATCAG
TTTATTGACACAACCATATACACACACCGTATGCGTTGGAGA
>M00285:128:000000000-BF978:1:1101:15130:11910_1:N:0:46
CTGTTGACATTCTCTGCTCATTATCCTGTCAATACTCCCTACGTGAGAACAGTGACAACCTGAGCTGTGTATATTCAATA
TGACTCAACCATGATAATTGAGTAGAAAACTGTTTCTTCTTACAGGATGGTGCAGAAAGAACATTGCTCAAGTTAAACAA
GAGAAGAAATTAAGTTGTTAGGACAGTGTTACAAGCTGTCAGCACGCCTTCAACAGCACAATTTACTTTAGTGATTCCAA
AGTAGGTG
>M00285:128:000000000-BF978:1:1101:5322:11911_1:N:0:46
ACACAAATACAAGTGAAAGGTCGATACAAGGATAAACGGCATGAACAAAAACATATGTCAACATTTCAGCAAAGAATACG
CATCATTTCATTTAGCTTTCAGAGTTTAAATGTAGCTCAGATAACGTCATCAACAGGTTATCTCTGCAGCAATCTTGACC
TCACTCTATCAAGATCGGAAGAGCACACGTCTAACTCCAGTCACTCCGCGAAATCTCGTATGCCGTCTTCTGCTTGAAAA
AAAAAAACAAAAATATTAGAACAAAAAACGTAACTCGTTCAGAAATCTACTCCATGACT
>M00285:128:000000000-BF978:1:1101:4159:11911_1:N:0:46
CAGTGCCAGAAGCCTTTCATTAAAGCTTTTTCAGAATTTAATGGGCCACATTATGATCAGAATGCACCAGAGTTGTGTTA
CACTCCCCCCGGCAGACGACGCTGGGACTTACGGCGACAGCT
>M00285:128:000000000-BF978:1:1101:17721:11912_1:N:0:46
GATCTACACTCTTTCCCTACACGACGCTCTTCCGATCTCGAAATCACTTTTTCCGTCTACGGCGCGCTTCCCAACGGGTT
TGGAGCCCTTTCCTATCGCGACCGACTGCTCCACGCGATCAGCGACGCGCTACTAGGGGCCGGGGCGCGGGGGGATATCG
GCCGTCACCTTCCGGATACCGACCCCGCCTCGGCCGGTGCTGACAGCAGCGGCCTGCTGCGCCATGTCGTAACCCGGGTG
CGATGCGAGGGGTATTGGCTGGTGAGTCTAGCTGCCAAGTAGATCGGAGGAGCAAACATC
>M00285:128:000000000-BF978:1:1101:14444:11913_1:N:0:46
GGGCCTGTTCTACAACATAATTCCCTGAAAGTGACATTGTGGTATTCAGGGCGGTGAAGAAGGCTTTTGGCACACTGGCC
TTCATCATCAGGGTGCTGA
>M00285:128:000000000-BF978:1:1101:2064:11913_1:N:0:46
AGGATGTGCAGTCAAACAAGTTATACCAAAACAGTCAGAAGAATGCATTTCATACATTAGAATAGTTATCCCGTAGTTAC
TCCATGGGTTTAGTGTAAAAAGTGGCAAATCAATGGATTTAGCTTCCAAAACTCTTTGAGCCAAATAGGAAATCTGTTGC
TATATCAGCG
>M00285:128:000000000-BF978:1:1101:7338:11915_1:N:0:46
ACACTACAATTGTTTTGCTGTATATACTGCATGAGTTCTGTGTAGAAAGTAGTAAATCAATGGATTTAGCTTGTGAAACG
CTGTTTTCGCCATATATGAAATCTGTTTCTATATCAGCGATTACCTTTTTAGTGATACCTGGTACAGTTAAATAACTGTT
ACCAAACGACTCAGCACCATGAAATACATACGCCACAATTGTTTACCTC
>M00285:128:000000000-BF978:1:1101:3583:11915_1:N:0:46
AACTCAGTGGGCGGATAAAACAAATCTCCTCTGGGTCTTTTTCCCAATAAGATTTAATCTGTGTCATTGTGATACTGACC
TTTCTGCCTGTTTCTAAATCCTATCTTCTCTACAAAGTCTCTTATAAATTTGCCTCTATCAAATCTTCCTTTAACCTTCT
CTGATCTCAAGGTTTCTTACCTGTGGTATCATTCCCATAAGTCTTCTCTGCAGACTCCTTCATGCCTTACAACCCTTCCT
AAAGTGTGGTGCCAGGCTGGGTAGGCAGTTCTAGCCAACATCTAAGCAATGATTCATAAC
>M00285:128:000000000-BF978:1:1101:19004:11916_1:N:0:46
GAAATCAAATCAATAAACTAATACTGAGCTGAAGTTAATCAGTTTTTATAACAACATTGTACTAGATTTACTGTTACAGA
TGTATGTTTTTAAACTGAGCTTTTCAGAAAATCACCACATAAACTGTTACCCTAATGTTTGTGGAATGTTTAATTGGACT
TGATTTCTTTTCTCCTCCACCCTTTCCACCCTTCCCAGCTCTCTGGAAAGGAAAGAACTGCTCCTGTCTCTCTGGTACCT
TTTGAGATATCTTTTGCAACTAATGAGGCGTGAGGTAGACACAAGAGACAGCAGATGCTG
>M00285:128:000000000-BF978:1:1101:28393:11916_1:N:0:46
AATCTACTTCAGCTTCTTAATATGATACTTCCCACTTCAAATTCAAAATTCTTATCCTTTTAGTTAACTTCATCCATGTC
CATGGCCTACTTGTCCTTTCCCCAAGTTCACCATTCATTAAAACTCCTCAAACCTTCCAGTCACTGTTACCTCCAAATTT
TCAGTTCCTCCAATTCCACCCTCCCATGCATCAGCCTTCTTGTCATCTTGCCATTAAC
>M00285:128:000000000-BF978:1:1101:22672:11917_1:N:0:46
GGCGGGGGTTAAATAAATTGGGCGGCGTGGACTTGGAGGGCCGAAAGGGCCTGTTTCCACGCTGTAAATAAATTTAATTT
AAAAAAAAAATTTAATTTACATGTATGCACAGATGCAATGAAAAACTTACTTGCAGCAGCATCACACGTAACATCATATA
AATAGCATTCACAAGGAAAACATAAATTATGCATGATTTTTACAGGAAAGAACACAATTAGAACAAAAAAAGGCAAAGTC
CATTTTAGTGTAAAGTGATGAAT
>M00285:128:000000000-BF978:1:1101:2557:11918_1:N:0:46
TGAAATGACAGCGTTTCAATTGTCCTTGTTTTTGTGCATTTACTTTAACTACAGGAAATCATAGTGTTAATTGGCTGCTG
TAGTATCCAGAGCCTGGAAGAGCAAGTGGTCAGGGTTTGTAGAACAGATGGTAGTAATTGAAGATACCAGTGCCGGTTAT
GTAGGATTTGAAGTTTCTATGTGACTGTGTTATTTACAGAAGTTAAAATGTACAACATGAATGCTGCCAAATGACTTTTC
ATCCAGGAAAAAGAACATCAAGAAGTTTCAAATCAAAATATCCAAAAAAGAAAAACAAC
>M00285:128:000000000-BF978:1:1101:5432:11919_1:N:0:46
TGATTAGAAGAAAAACTGGCTTGGAGATTCACTGGAGTTTGAGTTTTGAATATCATTAGATTTTAAATGATTGGATGAGA
ATCCTGTGGAATATTTACTTCAACATTAGCCTGAATCTGATGCTGAAACATAAGGCTTTAGTGGGCAGTA
>M00285:128:000000000-BF978:1:1101:22146:11921_1:N:0:46
ATGCCTGCTGTAGGTAGTCCAGTCCCTGAGGCATGTAGAAGAGTTGGGTCATTGCTAGCCCAACCGAACATGACTTCTGT
ACCAAGTCTCAGGTCTTGGCCTTCAAACACAAAATGCTGGAAGACCCTGGCAGGTCAGGCAGCATCTATGGAGGGAAATA
TACAGTTAACTTTTCAGGTCGAGACCCTTCATTTTTACACAGAGAGTTGTGGATGCATGGAACACA
>M00285:128:000000000-BF978:1:1101:6390:11924_1:N:0:46
GCCCAGCAACCGTGGGACGGTGCTGGAGACATCGTTGGTAAGGTATGCACTCTCAGTGTGGTTTGGAGCTTTCTAGTTAA
CATCCCCGGTAACACAGAGCCGTGCCTGCACTGAGTCAAGGGGTGTCGGGTAGCGTATTGTTTTTCCTTGATTATCTGTA
CCCAGTTCGTTGTGTGTGTGCTTGCTTGTATTTTACCCTTGTTGCGATTTTCCCCACACATATAACCAGTGCAC
>M00285:128:000000000-BF978:1:1101:16232:11924_1:N:0:46
ATTATTTCACAGAGCCATAAACTAAACAAATGGGTGCCAGGTTAAAGAATGAAATATTAGGAGGGTTGACTGAAACTTGG
TCAAAATGGTTTTAAGGGTGTTTCATAAAAATGAGAGAGAGGTTGAGATGCAGAAGAGTTTAGGGTGGGAATTCCAGATT
TTTGGGCTCAGGAAACTGGAGTTACAGCCTGATTTGGCAGGAGGGAACTGAAAGAACACATATCAGAAGAAACAAAAGAT
TCAGGTTATAGCACTGCAGGATGTTATGGAGTTTGGACTGGAAAAGGCCATGAAAGAAA
>M00285:128:000000000-BF978:1:1101:6611:11925_1:N:0:46
CTTCACCAAGGCAGCGAGAGGTATAGACAAGTGTCCATGGAGGGGAGGCTGGTTTCTGTGATGTGCCTGGCTGTGTCCAC
AACTCTGCAGTTTCTAGTTCCAGGCAGAGCAGTTGCTGTACCAAGCCGT
>M00285:128:000000000-BF978:1:1101:2842:11925_1:N:0:46
ATAAATAAAATATTCAAATACTTCCATTAATGAAGTCTCATATCATATTCTTTGAATGCTTGCACAATTAGTTTTTCTTC
CAACTTGGTAAATGACGGGTTAGTAAATGCAGCTGTTCTACACCAGCAACACTGCACAGAGAGTAATGGTCTCCAGTGAG
AACTTACTGGAAAAC
>M00285:128:000000000-BF978:1:1101:11729:11929_1:N:0:46
AACTTTTATAAATTCTAATACATTCCTGTTGCTTTCTTCTTACCCAGATATTGTTCATTTATATTTGTATCCCTCACTAA
AATGAATTAAACTTAACATTCACACTCACATGTTGTTGCACCTTCATCCCATTTTAGCTTTTTTGTAGATCTTCTTTTAA
GCCTGCTTCCATGTAAACCCACTACCGCCCACCGACCCCACACCCCTATTGTCCAAGAGAAATGCATCAGCAGGTATAGT
AGTTCTTGTCAGACCAACAGCAGCAAGTTGCCCATG
>M00285:128:000000000-BF978:1:1101:11329:11930_1:N:0:46
CAGTCCATGCATAGATTGTGGGATTGTATATGGAAAGATGCCTGAAAAGATTTTTGTTTTATGTGCAAAGAGTTATGAGG
AGGAAACTGAATGGGATCTGTATTCAAAGTCCCAAAGTATTTTATATCTGATGTCTGGAAGCTGTTGTGAGATAAATGTT
AGCCATCTTGAAAAAATTGTTGATGTGCATGAGTGTTTGACACAAGACTTACTATAATCTAGTTCTGTTGTAATGTTCTT
TTCATCAGGGCAACCAC
>M00285:128:000000000-BF978:1:1101:28962:11931_1:N:0:46
CTGGTGGGAGCAGTAGGTAGGTCTAATGGCCTCCTTCTGTGTTCTAATAGCATCTGACAAACTTAAGTCTTGGACTATTT
TGTTTTTTTGCTTTGTCCTGCCTGCTTAGACAAAGTTCAACTCAAGTTTATTGTCATCTGCACAAGTATGTGCATGCACA
GATGCAATGAAAAGCTAACTTGCAGCACCATCACAGGCACATAGCGTTACAGGCAA
>M00285:128:000000000-BF978:1:1101:7894:11932_1:N:0:46
GGATGGGTCTAAACATCTGGAATAGAAAACAGTTTTACATCTGCCCATCCCACCACCCCACAAAACACTGCAACCTGACA
ATCAAGATCCATGACAAGATCCTGGAAACCATGGATCACTTTCCATGTCTGGGGAGCCACCCTCAGCAAAAATCGAACAC
TGATGATAGAAGTCATGACCACCTCTGGTGTCCCAGTACAACCTTGGCCAACTGGGGAAAAGGCATGTTTGAAGGTCAAG
ACTTCAAACTCAGCACTAAGCTCACAGTTTACTGAGCAACAGTGGTCTCCTTCATTCCGT
>M00285:128:000000000-BF978:1:1101:28368:11932_1:N:0:46
AAGGTGCCTCAAGTGAGGCTAATGGAGAAGCTGAGGAGACTTGGGATCCAAGGGGACATTGAGGTGTGGATCCAGAACTG
GTTAGCCCACAGACGGCAACGAGTGGTTG
>M00285:128:000000000-BF978:1:1101:8643:11934_1:N:0:46
GCAAAGGATAATTAAATTCACAGCTGCATTTGGGCACGTGAACTATGAGCAAAGGTTAGAGAAGCTAGAAAAGTTAAATA
AATATTCATCATGATCTTCAAGAAAAGTAAGCTAATTACCTCCATCCTAGAATCAAAGTATCGTATACACTTGAGGGAAG
TTCATCTTATGCAGCCACTGCCCCTGAATGGTCACAAAATACAATGTGCTTCAGGGAGG
>M00285:128:000000000-BF978:1:1101:6715:11935_1:N:0:46
TGAGTTGTAACAAGTCAAATGTGTGTTATCAAATACACGTTGGCAAAAGGCTCAGAATTTGCTCTGTAAGACTCTGGTCA
TATATTCTACTGCAATCGGTGAAATTAATTCCATCCACAAAGTGATTGTCTAGTTTAAGGAGCATGTCCATA
>M00285:128:000000000-BF978:1:1101:10257:11937_1:N:0:46
GCCTGTAACTGACTGCTCAGCCAGTTTAATGGCATCTTACTAGCTGCCAGTAATCCCACTGAATTAACAACTGGCACTAG
AATGAAGGGGAGCAGGGCCAATCGTCCAGAAACTGGGATGTGTCATTTCACTGCTGAGCACAAATTCCAGACTGTTTACT
TTGCTTCTCTCCCCCCAGATCTCCTGACCTACGGAGTGCT
>M00285:128:000000000-BF978:1:1101:25357:11938_1:N:0:46
ACTGTTCACCCAAACATGGTACAAATACCATAATTAAATTCGCAGGTGACACAACAGTCATCGGCTTAATGTCCGACGGT
GATGAGTCTGCGTACAGGGATGAGGTGGACAACCTAACAGCCTGGTGTTCTACCAACAATCTTATCCTGAACACTAAGAA
AACCAAGGAGATTGTGGTAGACTTCAGGAGGACAAGCAGAACAGAACTTGGCCCAGTGCTCATTGATGGCGAGGCAGTAG
AGAGAGTTACAAGCTTCAAATTCCTGGGGACTCACATCACCGAAGACCTCTCCTGGGGA
>M00285:128:000000000-BF978:1:1101:22613:11940_1:N:0:46
TGATCAATTTGTAAGACAAACTTTTCACTGTCCCTCAGTACAAGTGACAATAATAAACCAATACCAATATCAATTGAATG
ATTTGAATTCCTTGCTGTAACTGGAAGTTTTCCATTTTGTTAGCAACTGTTCTTTAGCTAAAGATGAAGGCAGTGGGTAA
ACTTTGAAATGGGTTTTCTATTAAAGTAATTAATTTACCAGTCTTAATATACTTTATTGAAATATTACCTGAAGATCCAA
TATAAGCATATTTCCAGTAGAAAAGACCAACATATATCTATCTGTTTTTGACTGACTTC
>M00285:128:000000000-BF978:1:1101:12807:11940_1:N:0:46
CTGACCCTTCTGTCAGGGAGCACCCTCTCGCTCCCAACTCTGTTCTTGGTTCAAGTTCACACTCTGCTCTGTTGAAATCT
GGGCAGATGCTCTCGTGCAGTACTGAAGGAGTGTTGCACTGTCAGAGGCAGTGCTTTCAGAATGTGGTATTAAAATGGAC
CCCCATCTGTTCTCTGGGGATGTGATAAATTGTGGTAGAACAGTAAATGGGCTTAA
>M00285:128:000000000-BF978:1:1101:13937:11942_1:N:0:46
TATCAAGTTCGGAAACCCCCTCACAATCTGACATTATCCTTTCCTGGAATTGTAACCTCTTGCTAACTAACTCTTCCCAT
TTCCATTGCTACTGGTTTACACCCCCTTTTGCACTCTCTAAATCTCCCAGTCACCAATGTTTCAATGCAGTTAGACAAAC
TTTTGAATTATCCGATTCACTGCTCAGGTCACGTGCCTCAGTGTTAGTTTATATCCATCATGTTTCTTTTCTGTTAATTG
AAATACATATTTCATATTGGCAGTATCTCAGCTTCCCACACTTGACACACCTCCGTTCTG
>M00285:128:000000000-BF978:1:1101:19272:11944_1:N:0:46
TCTTTCAGGTCTGAAATTAGAACAGAAAACGCTGGAGATGTTCAGCAGGTCAGGCCATGTCTGTGGGAGGAGAGGCCGAG
CTAATGTGTCAGACTGAAGTCCTTCCACAGAACTGGAAACGAGACGGAAGGAGCTGCTCACCTTCCAGGGAGGGTGGGGG
AGAGGACGTCTCTGACAGGGTAAAACTGGGGTGACCAATGGGATAAACTGTAAACCAGGTGGTTGGTCATTGAGTGAATG
GGAGGAGTTAGAGAGACAAAAGACTACTGAAGCTGCAAAACGCAGAGCTGTGAGACTGGG
>M00285:128:000000000-BF978:1:1101:25869:11946_1:N:0:46
NNNNNNNNNNNNNNNNNNNNNNNNNNNNNNNNNNN
>M00285:128:000000000-BF978:1:1101:18499:11947_1:N:0:46
TGAAAAGTGAGAAATAGGCACGTTTTATGTTGCACAGATGGTGGAGAGAACAGGAGATACAAAATTCTGCAACGGAGAGT
GTGTGTGAGTGCGAGTGTTGTGTGCGCGTGTGTGTGTTGTGCGCCTTACTGCTGTGTTTGCCTGTGTAGAAAGTACTTTT
CCCTCATCAGTCTTGAGGATGGTGGGGGGTGGGGGTGGTCAGAAGGCAAAGCTGACACTCCTTTGACAACCTTGCTGTAA
AAGCTCCAGCTCCGGTGCTCTCTCCCTAAATCTTCCTACCTCCCATTCTCATTTGGCATT
>M00285:128:000000000-BF978:1:1101:5489:11951_1:N:0:46
CCTTTGGGGTTTCTAACAAATTGCCCCTTCAATTAACTTCTAGGTTGAATTATATGCAGTCCATTCTGTCCTCCTTCACC
CGATAGAAGTAGCTCTATGATAAGAATGATCATTTCCAGAAATTTGGATGTACACAATTATTGTTATCAAAGCATCCTGC
AACAGAATTGGAAACATCCTGCACAGCCACCATCATAACCTAAAGAAGAGTCATTTCACACATATTTTTATACATATGAG
ATTTCAGACATATGCCTCTTACCTAATATAACTACCATAACTGGGATGTTTAGGCGCTGC
>M00285:128:000000000-BF978:1:1101:19974:11951_1:N:0:46
CAGCTGGTCACCCATGGGCTTCAGATTCTTCTTTGGAACTACTGCCCCACAGCAGGGAACTGCTGTTGCATTTGTACTTT
GGTTCAGATGAAAATCTTCCACATTCCTTGACGCCGTCTCTCCTCTGACTCACTCTGGCCCCAGTTCCCTCCGACCCACC
CTGTGCCCAGTTCCCCCCAACCCACCCTGTGCCCAGTTCGACCTGACCCACCCTGACCCCAGTTCCCATGCTCCCCTCTG
ACTCACCATGACCACAGCTCTGCACTCTCTTTAAATTAACCAGGACCCCATTTCCTGTAC
>M00285:128:000000000-BF978:1:1101:24566:11952_1:N:0:46
AGCACTCTTCCCAACGTTTCTCTCTCACTTGAGCTTCTTCAGGGGAATAAAGTCTAACAGGTTATTCTTCCAAGGGTGGG
CTGCTGGGCCCCTCGTTCTGGGAAATGCTACCTGGATCCTAACTGGATGAGTCTTTTTCTGAAAACCCACCTCAGGTTTG
TCCGGTTTGCTCTGCTCTTCCAGGGGCAGGCTGCTGGGCTGCCCCTTCAATGGAAAATTCTACCTGACCCTAACTGGATG
AGTCTAATTCTGTCCGCTCACCTCAGGTTTGGCCGGGCCGCTCTGGACCTCCAGGGGTGG
>M00285:128:000000000-BF978:1:1101:18812:11952_1:N:0:46
CTCATAAATGAAATATTGTTGATTGGAAATTTGATATCTAAATGTTGTTTCTTTCAGCATTATGAAGTGACAAACATTTC
TGGTTCATTTTGCTTAAACTGGGAAATTTGATTAGAGACTTCCTGTTGTTATAAAAACAGGAACTGCTGGAAACACTCAG
CATGTCAGGCAGCAGCTGTGTAAAGAGAAAATGAGTTAACTTCTCGGGCCATGGATGCTTCACCATATTCAGGTG
>M00285:128:000000000-BF978:1:1101:15004:11954_1:N:0:46
GGCTGAGGTTTTCTAATCTGTTGTTTAAAGTGTTCAATTAACAGTGTCTGCCTGTATGTGCAATTCACTTGTGGGCTGCC
ACACAGCTGTGAAATTTTACTGACTTCATAAAAAAAGGAAAGAGCAGCGAATCGCCTCCCACGAGTTCTGTGGCCCAGCT
CAGAGCCACCATCTGCAAGCACTTTCCACTTGCTCTGAGCTTTAATGCTGATCGCTGTATCTGTGGCTGTGGTCAGAAAG
CACTAACGTTTGATTTATTGTGTCTCTGTTCACTGGGCAGCTTGCTCACCTGTCCACAGT
>M00285:128:000000000-BF978:1:1101:16987:11955_1:N:0:46
AGTGTCACCACGCTTCCGGTGCCAACATAACATGCCCACAACTTCCTAACCCATAGTCTTTGGAATATGGGAGGAAACCA
GAGCACCCAGAGGAAACCTAAGCAGACACGGGGAGAACATACAAACTCCTTACAGACAAGTGGCCG
>M00285:128:000000000-BF978:1:1101:24035:11955_1:N:0:46
CAATATCATCCCAAAAATCAGTCTAGTGTGCCATCTCTATAGTGCCTCCAAAACAAGTATATGCTTCTATAAATAAAGAG
ACAGAATTGTATGCTGTACTCCAAGTATGGTCTCACCAAAGCCCTAAAACATTGTAGGAAGACATTATTCTTTGTTTTCC
A
>M00285:128:000000000-BF978:1:1101:10305:11955_1:N:0:46
TGGCTGACAATAAAATACACAGAGAATAAAACAATCATAGTAGACATTTGATGTATGCCACTTCTAACCTAAAGGTCTGT
TTGTGTTTACAAAGTTATATTAAGAGTTTCTGCATTAAATGGTAGGGAATATTTGCCACAGACTGATGGGAAATACAGAA
ATGCCATTTTATATTAAGTGGGACCATAACGCAATATTTTTTTTGCAATTGTGTATTGTATGTTGATAATGAAAGATATA
TTTGAACAATATGATAAATCAACTCATTCAACATTGCTTTTTAACTCAGAGAAAATTTG
>M00285:128:000000000-BF978:1:1101:2862:11956_1:N:0:46
CGTGAGGCTACAGCCGTCCGGATTCAAAGATGTTAACAGCAGATATTTGCTCAGTGAGTGGAATTAACGTCAGTCTGCAC
GGAGTCCGATTGTGCCACTAAGGTTTTCCCCACTGCTTTTAAAACCTGTTCCTTTCGATGAAGTCTCACAGTGTCAGTGA
GAGTAGCCCCTCCGTCACTGACAGAGAGCAGTAACTGCACAGCGGAGGAAGATAATATGGGAGCTACGAACAATAATTTG
GGATGTTTCATGAACGGAAGGAATCTGTAAACAGCATAGTGTGAAGTTCTGCTCACCGAT
>M00285:128:000000000-BF978:1:1101:4823:11959_1:N:0:46
CCGCACGGGTTTCCCCCGGGTGCTCCGGTTTCCTCCCACATCCCACACGCAGGCTGGCAGGCTGGTGTATTTGGCTGTTG
TAAATTGCCCCTAGTGTGCATGCGAGATGCAGTATCTGGGGAGAGTTGATGAGAATAAAATGGGATCAGTATAGGGTTAG
TGTAAATGGGTGGATGAGAGTCAACACAGACTTGATGGGCCCATGGGCCTGTTTTGTGCTGTATCTCCCTGTGA
>M00285:128:000000000-BF978:1:1101:27442:11960_1:N:0:46
AAATAAATGTTACCAAACTGCTCAGCAACATGAAATGCATACACTACAACTGCTTTCATGTAGATACACATGTGTTTTGT
TAAGGAACTGGGAAATGAATGGTTTTAGCTTA
>M00285:128:000000000-BF978:1:1101:9901:11960_1:N:0:46
TGAGAGGAATAGATAGAGTTAATAGTCAGTGCCTCTTTCCCAGAGCGCAGATGCTCAAGACGAGAGGGCATGCCTTTAAG
ATAATTGGTGGAAAGTATAGGGGAGATGTCAGAGGGAAGTTTTTCACCCAGAGAGTGGTTGGTGCATGGAATGCACTGCC
TGGGGTGGTAGTGGAGGCAGATACGTTGGACGGGTTTAAGAGATTGTTGGATAAGCACATGGAAGAATGTGGAATAGTGG
GATATGAGGGTGGTAAGAGTTAGTTTGGGAGATGTTTGTAGGATGGCACAGCTTGATGG
>M00285:128:000000000-BF978:1:1101:18525:11961_1:N:0:46
CCCTGGAAGACTGCATTGCCAGCCCTGCCCCTCTTTCCGTTGTGTCTCTATTATTGCAACATCACGTTCACATGTGCTGG
TCAACTCCCCGAATTCACCACCTTACCCGTCAGAGTGCTTCCACTGAAACGGGTGCGATGTGATCTTCCCATTCTTCATG
GCCTTTATCTTGCCCATGACTGCTCTGTCCACAGGATAGACTTGGTTTACCTTTTATATTTGACTGCACCCATCCCCTCC
CACTGGTATGTGTGCCATTCCGCTGACAGATTAGTGTAAACCCTCCCAAAAGGCACTGGG
>M00285:128:000000000-BF978:1:1101:7085:11962_1:N:0:46
CAAAAATTACTTGATATGCTAACCATACCTCCACAATTTTGTAATCAATAGCATCAAAAGCACAAGACTGATAAGAAAGA
ACAATTGCTAAAAGTGGAGACAGAGGAGACTAGTGCTGCCATTTGTAGGCACGAATGTATGCATTACAGTATGTATGTGT
AACAGACTTAATTTTAATAATATTATGGAGCTCATATGTATGGGGTGTC
>M00285:128:000000000-BF978:1:1101:28918:11963_1:N:0:46
GGAAAATTGTGCTAAGGTGAAATATCAGCCAGGAGCTTATTAAATGGTAGATCAAGCATGAAGCCTAAATGGCCTACTCC
TACTTCTATTTCTTAGGTTCACAGCATCAATAGCTACATATACTGTATATCAATGACATCTAGTTTGACCTCCCTTCCAG
CTCCTTTGACCTCCATGTTGTTTGTCTGAATTTGAGTAGCGTTTGAGGAGATACTTGGGCCAACCGACTACTGGAAAAAC
CAAAGTGATCAACATCTTGTCCTCATTCAACACTTTGTTCACAGGACACAAACTTCAATC
>M00285:128:000000000-BF978:1:1101:26966:11964_1:N:0:46
GGATGTTTAAGTGCATGATATTACAGGGTTGGTTCACTGTGATAATGAGACCCCTCCTGCATTTAAAGCAAAGCCAGGAA
AGTAATGAGAAATATATTAAAATGCACTCAGTGCTGTGATAAGATTGCTGTGATTGGAGGGTGCATTGTAAAACATCTGA
TAAAGTGCTGACATAGGAGCTGGG
>M00285:128:000000000-BF978:1:1101:23179:11965_1:N:0:46
CTAAATCCTTTGATTTTTCACTTTCTACACAAATTCTGTGGTGTAACTATTGAAAAACAATTGTAGTGTCTGTATTTCAT
GCTGCTGAGTCGTTTGGTAACAGTTATTTAACTGTACCGTTTATCACAAAAAAGTTAATCGCTGATATAGCAACAAGTTT
CCTATTTCGCTAAAACAGCGTTTAACAAGCTAAATCCATTGATTTACTACTTTCTACACAAATTCTATGGTGTAACTATT
GAAAAACAATTGTAGTGTCTGTATCTCATTGGGCTGAGTCGTTTGTTAACAGTTATTTA
>M00285:128:000000000-BF978:1:1101:20527:11966_1:N:0:46
ACCCAATAGGAGTGGAAATTTAGAAATTAAAAAATACCAACAGTTGTGCATTGAGTGGGAATGGGATGAAAGTAGAAAGG
GGTGAGAAGAGATAGCAGTAAATTGGAATAAATGAAGTGCTCTGCAAGCTATTCAAGGGTCTCTTGACATTATGTTGCAC
AGGCAGAAGTCTGTAGTTGTTGGAAAGCTTGCATAATTTTGGACATATGCAAATGAATGGACACCACACTGTCAAATAAT
TACCAAATTTTAAGACAAATATTTGAAATGTATACTAGGGCAAAGAGTCAGTTCCCAAAC
>M00285:128:000000000-BF978:1:1101:17583:11966_1:N:0:46
ATGTAATTCTGTGCTTCCAATTTTATCTCCTTCTAGATAATAGTCTGCCATTCCATTTCGACTTCCGAAGTGTACAACTG
CACATTTTTCCACGGTGAACCTCACCTGCCATTTCTTCGCCCATTCTCCTAGAATATCCAAGTCTATCTGTAACTTTCCT
GTCTCCTCAATACTCTCCACCCCCCCCCCAATCTTAGTGTCATCTGCAAACTTGGCCACAAACCCA
>M00285:128:000000000-BF978:1:1101:12015:11967_1:N:0:46
TTCAGTATTCCAATTAAGTCACAATTTTTAGTGTAACTGAGGCTTACGCAAATTCTGCAGTCATTTTACAAGATCACGAG
CAGAAGCAGGCCACTTGGCCCATCGAGTCTGCTCCAAAGGGAAGGGAGGGTGGGGAAAAAAGGGGGAAAAAGAGGATGAA
AAAGAATAAAAAAAACTATTCTAACTCCAAATTCCAGCCTTATCTCCATACCCTTTGATACCTTGACCAATTAGATATCT
ATCTATTTCCTTGAATATCCCCAATGATCTGGCCTCCACTGCTTTCTGTGGTAAGGAGTT
>M00285:128:000000000-BF978:1:1101:21294:11968_1:N:0:46
AGTGGGTAATACTGAAGTGGTTCGGCACTGTCTGTGGGTCAGTACTGAGGAGTTGCAGCACTGTTAGTGCGTTAGTACTG
AGGAGGTGCGGCACTGTCAGTGGAACAGTACTGTGGGGTTACTGCACTGTCAGTGGGACAGCAGTGAGGACGCAAACCTC
TTCGCCAAAGGCGGTGCCGCAC
>M00285:128:000000000-BF978:1:1101:5072:11968_1:N:0:46
ACTGAAAAAGCATGAACTTTTTATAAAAGGCAGCTAGGTACCTACTAAACATCCTGAAAGTACCATGATAAGGGTAGATA
AGCTTTCATTGGTTTCATTCTTAATTACTACTTTACATCTTTCTGACACTGACTTCGAAGTATGGCATCTCACTTCTTCA
GATTTTAATTATGTCAGTAAAATAACTACCTTTTTCCACATTCTCTTTGTCTTATTTATCTATACTTATTCCTTTGAATA
TTTCAGCATACACTTTCTGGTTTAACCTCTACATGTCTCAGTAAGGATTTTTCAATGTGT
>M00285:128:000000000-BF978:1:1101:9683:11968_1:N:0:46
CAGCCAAATAGGCAATCATTTGCTATATCAGTGAATAACTTTACTTGGGTTAGAGGTACACTTAAATAACTATTACCAAA
CGACTCAGCACCTTGCAATACATACACTACAATTGTTTTCCTGTAGATACTCCGATTTGTAGTTATAAAGTGGCAAATCA
ATTGTTTTAGCTTATAAAACGCTGTTTTAGGCAAATAGGAAATCTATTGCTATACCTGCGATTAACTTTTCAGGGGTAAG
AGTTACACTTAAATAACTGTTACCAAACGACTCAGCACCATGAAATACATACACTACAAT
>M00285:128:000000000-BF978:1:1101:29092:11970_1:N:0:46
GAGATCAATTCACCGCGTAAGGGGAGGCAACACGGTGGTGATGACCAATCGTTTGTTCGTGAATCCGCATGGCCGCAAAA
GTGACACAGATCCTCATCTCCGTTGATAATCCGAGCAGAAACACCGTTGTGTGACGGCCACCGGATCCTAAATTCCAGAT
GCGGGTTTCGGGTCAGGATTAGCATATTGGTGCCCGCGATGTCTTCATTTCCGCCCAGTGATTATGAACTTCCGCTTGAA
AATGATTGTGGCTGGAGTCTGCGGAGGCAAG
>M00285:128:000000000-BF978:1:1101:28358:11971_1:N:0:46
CACATAGTTCATTGAGTACAGGCTTCACATCCATCTGGGGTGGGAATATATACTGCCATTGGATAACTGAAGTGAACTCC
CGTGGAAGGTAGCATGGGCAACATTTCACTATTAGCTATTCCAAGCTGGGTGAGCAGTAACACACCAGGACCATCATGCC
CAAGCACCACAAGTTATTGAATGAGAAAGTGTTGAA
>M00285:128:000000000-BF978:1:1101:22459:11971_1:N:0:46
CTATGGCAGCTGTCAGAGCAATTCCAAACAGGTTTCCCCATATTTCCCTAATCTTTCTGACATGCCCATCAACCCCACCC
TAATTTTTCTACTATGCACCTACACTAAGGGGTAATTTACAATAGTCAATTAACCTACTAATCAGCATGATATTGGGACA
TGAGAAGAAAGTGGAGCATCCAGAAGAAACCCACATGGTCACAGGAAGAACTTGCAAACTCCACACAAAGGACTAGAGGT
CAGAATCAAACCTGGGGTGCTGGAATTGTGAAGCATTAG
>M00285:128:000000000-BF978:1:1101:9216:11971_1:N:0:46
ATAGTGAAACTGTGTTCGACAAACTATCCGTGAGCTCAGGGAGTTATTTACTGAGTTGACACTTGGAAGAGGAGAGTGGA
AACGACAGGCGGGGCTTGGTTGTGCAGCACAGACAGACCTTTCTCTACCCCTCGGGAGCTGTCTGTGTTTGGATATG
>M00285:128:000000000-BF978:1:1101:28640:11973_1:N:0:46
CCCCCTCCCCCTTCGTACCCATCATGTCTAAATCAGCGCGGAATCTCCGCGCCTCTCGCCCAGAGAAGCGCTCCGGGGTG
GGCAGGCTGCCCTGGGTTATCATCCTGCTCTCGGCTTCATTCGTCCTCGCCGTTCTGTGCATTATCTGGGGGC
>M00285:128:000000000-BF978:1:1101:14862:11975_1:N:0:46
CAAGCAGAGCGGTCAGCACCAAAACCCACGTCAGCATCCTGTTTCCTTCCTCCAATCTGAAACACCAGAAAACAGTTCAT
GGTCAGTGTCAGGCTTCCCAGCGAAGGTGAGATATCTGGCTGCCATTCCCACCTCTCTCTCTCTCCCAGCCGTCTGTGTC
GATGAGGTTTCCACTGCCCTTGCCTCACCGGGTATGTGCAGATCTTCGTTCTTGGAGGGTTCTGAGACCATTGAAATCAA
ACCCATTTTGCTTGACTAAAATTGCCACTGACCAAACACTGACTGACAGATTAGAACG
>M00285:128:000000000-BF978:1:1101:13026:11975_1:N:0:46
TACAACAGTAACACAATCTATGAGAAAAGCTGATATCCAGAGAATAATAGCTGGTCATTATGTGAAGATGCAAGTGTTTG
AAGAGGGAGTAGTAAAACAATTTCCTGGCAGTGAACAAGCGATTTCTGATGCCCAAATTCAGTTAGCAAAGATAGATGCT
GAACGAGAGCAAAGGAAACTAGAGGTAGAGGAAAGGAAACTAGAGGTAGAGGAAAAGAGGATGGAATTGAGGAGGATGGA
GCTGGAAAGTAAGGAAAGGGAGAACCAAAGGAAACATGAATTAAGA
>M00285:128:000000000-BF978:1:1101:16738:11976_1:N:0:46
AAGGTATCTTATCAATAACTTGATTTTCCTTGGACTTGCTGTTGTTACCTTTCACCCTTATGGGAGCATAATGCCCTGAA
CTCTCATTATTTCACTTTTAAGTAACACTCCACTACCTGCATGTAGCTACCCCCAGTCACTTTTTGGCAAGCCGTTTCTT
ATGATTTTGAAACTGGCCTTGCTCCAACTGCAGATAATTTTCAGTCCATGCTTCCCTATACATTTCTTCCTTGACATATA
GAGTTCTGGTCCACTTCTCCAAAGCCTTTTCCACTAACACTCCAAGCACTTACCCAGCT
>M00285:128:000000000-BF978:1:1101:15735:11977_1:N:0:46
TAACCCTAACCCTAACCCTAACCCTAACCCTAACCATAACCCTAACCCTAACCCTAACCCTAACCCAAACCCTAACCGTA
ACCCTAACCCTAACCCAAACCCTAACGTTCACACTAGACTTAATCCACACGAAAACCAGAATCGTAACACACACACCTGC
CCTAAACCACAAATAGTTCCTGGCACTAACCCTAACCCACACACTAACCCTACTACTAACACCTATTCTCAGCAAAAAAG
GTCAGCCACATAGATCATAACACCAAACGTCTGACCACCCATCACAAATACGCATAACAC
>M00285:128:000000000-BF978:1:1101:8087:11977_1:N:0:46
GAGAAAGTATTCAAAATGTTCCTTCCAGTGAGTGTTGACTGCTTCTCTGTCCATGAATCTGCCCACATCGTGGTTGTCAG
AGAGTTACTGAGCCTTCTGCATGCTATCTGCCATTATTCTTTACATCTCAGGTTTTCTGCTGGACCTCTGCCTTGAGGCG
CCTGTAGAGTTGTTTCTTCTTCCTTGAGGAAATATGGAGTTTCAAATTTAGGACCATCTAATGTTCTGATCAATTAGCTC
CTCAATGCCAAAAAATGATCATT
>M00285:128:000000000-BF978:1:1101:17139:11978_1:N:0:46
AACATCCACTTTCTATTGAAAACCATATGTAAACGGTCACATTGCAATTGCATTTGCTTGCCAGTGGTGGTGCTGTTGCA
GCCCCCACAGGCCCAGAGATGTGGGTGCACCCAGATGAGATTTCTGCAGGGAACTCCCATTGTAATTGCAGGGATCAGGA
GCTTCGATGCC
>M00285:128:000000000-BF978:1:1101:6731:11979_1:N:0:46
GTTGAAGATAAAGAATATTTGCTAGCTGGGATTGGGATGTATCAAATATTAATTTGGGATGGCTCCTGTCATGTGAAAGA
TGGTATGGTGGTGCAACAGTTAGTGCTGTTGCCTCAACTTCAGGGACCTGTGTTCAAGCTGTTGTCTGTTCAAGTGTTGT
CTGTAGTTTCCATGTTCTGTGTTCACATGAATTTCCTCTGGGTTTCTTGTT
>M00285:128:000000000-BF978:1:1101:18324:11979_1:N:0:46
CTATGTCAAATATATCACAATCACGACACCTTTTCCAGTGCATTCCAAGAGAACCCTTGTGTTTAATACCTGAGATGCTG
GTACCTTGCCTCTTGAATTCGATTGCTGCTTCCTGGAGAAAGACTGTGAAACAAAGATTAGATGTTCCATTTCTATCTAA
GTG
>M00285:128:000000000-BF978:1:1101:15313:11980_1:N:0:46
CGGATCAGCAGAGACAGCACCAGGCCCATCAGCACCGGAGAAAACACCGGGCCCAGCAGCAAATATCAGAAAGTCGTGCC
CAGCAGCACCAGAGAAAGCACCAGGTCCAGCAGCACCGCACACAGCACCGTGCCCAGCAGCACCGCACACAGAACCAGTC
TAAGCAGCACCATACAAAGAACCAGGCCCGGAAGCACGGCACACACCACCAGGCTCAGCAGCACCAGACCCAGCAGCAGG
CCAGGAAGCACCGCACACACCACCAGGCTACGCACCACCAGACCCAGCACCAGGCCCAGC
>M00285:128:000000000-BF978:1:1101:4715:11981_1:N:0:46
CTGCTTACAGATGCTTAGTTTGAGCAATACCACTCAATCACTCAATTCTAGATCACAGTAAGGCTGTGGTCAAGCAGGGA
CAAAGAAGTTGAAATGCAGGAGTGAAGTGAA
>M00285:128:000000000-BF978:1:1101:19456:11982_1:N:0:46
CTTTTCTTTATTCTTAGCCTATCCGTTATTTCTACCCCAACCCTATATCCAATGCTGCACAGCAATTTTCTCCTCTCTTG
TGAAGAGAGAGCAGGTATTTATTCATCACTTCAGTCATTACAATAAGATTCTTATTGTAATAATCCTATTCCTTTGGCTA
CCTCTTACTTTTTATATGTGGATGAAAAGAAGATTGGATTCTTTGCTTTGTTATTTGTTGATCTTTTCTCATATTCCCTT
TCCCCACCTTTCCTTTCACAAACTACCCCTGCAATGTTTGTATAGT
>M00285:128:000000000-BF978:1:1101:20787:11982_1:N:0:46
TCCAATAGAACACATATCTTTAAATTCAGTGAATACATTAAAAATGTTGAATTGCTGAAATATTTGCTTTGCAAATAGAT
TATGAATTTGAGACATGCTGCCAAATTTGTTACTGATGTTCTGCACCAACTGCATATTTTGAAGATGTATATTTTAATAA
AGTTATGAGACAGATGTAGTTCAGTCCAGCATTTGCCAGACTGATACTTGGCTATAATTGTAAAAAGTAAATGAGACAAT
GAATTATATCAG
>M00285:128:000000000-BF978:1:1101:13579:11983_1:N:0:46
ACCAACTAGAAAGCGAACAGGTCTGTTGATATCTGATTGGGTTGTTTAAGTGACCAAAGGTATGATAGCATGCATGGTGA
GAAACAACAACTTCAAGTAGTGGAATTCAGAGCAAGGGGGCATAACCTTAAATGTAGAGCCAAGACATTCCCAGTTGTTG
TTTGAAACCATTATTTCTCAACCTTCACCAAATCTCCTCTCAACCTTCACTGCTCCAAGGAGAGCAACCCCAGCTTCTCC
AGTCTACCCTTGTGCCCAAAACTGTTCATCCCGAAACATTCACAACCTTACTATTGTA
>M00285:128:000000000-BF978:1:1101:22100:11986_1:N:0:46
AGGGTAATTCAGTTAGTAACAGTGACAGCTGCAAATGACATTGAGAAGGGGTTTCACAGACACCCATTAGGGGTATGCCC
ATGATTGGCTCAGCAATAGTTTGAAAGAGAGAGAAAAAAATCAGGGAGCTAGATGGGGGGAGGGGTGGCTAATCGGAAGC
AAGATCGGAAAGCACACGTCTGAACTCCAGTCACTCCGCGAAATCTCGTATGCCGTCTTCTGCTTGAAAAAAAAAAAAAA
ACCAACAACAAAAGTAAGTAAGTCGCAGGATACCACACACACAGCAAAACATTGTAATA
>M00285:128:000000000-BF978:1:1101:6462:11987_1:N:0:46
TCCCCAGCAACTGTGTAACAGAGGATTCTCTGATCTACAGGCTGTTCTCAGGAACAAACATGGAGATGGACATCAACTGC
TGCTGGAAGGTCATTGGCTTGGTGAAAGACGCCCTTTGGTCTGCCCGAAACT
>M00285:128:000000000-BF978:1:1101:3916:11987_1:N:0:46
GGAGTTTGTATGTTCTCCTTGTGACTGTGTGCGTTCCTCCGGGTGCTCCGGTTTCCTCCCACACCCCAAGACATGTGGTC
CGTGGATGCACCTCGTGTGTGGGTGAGGGGTAGATCCTGTGGGGAATTGATAGGAATGTGGGGCTAATAAAAACAAAGGA
TTAGTGTAGGATTTGTGTAAATGAGCGGTTGATGGTCAGCACGGACTCGATGGGCTGAAGGGCCTGTTTCTGTGCTTGAT
CCCTCAAAGGTTCTATAACCCTA
>M00285:128:000000000-BF978:1:1101:22600:11989_1:N:0:46
AGCACACACTAAATGTGCATGTAAGATTTAAAAGTACTTAAAAGATTTAATGAGCAATTTTTGAAACAGTAGCTGTATGA
AAGAATGGTGACTGATATTTCTCATTCTTAAAAATTCTTCAAGTGTTTTAAATATTTGAGCTGCATCCATTAGGACAGAT
GCCACGTAGTGTGTTGGCTATAGCTGAGAGTCAGAGGGAATCTCAACAATGGAGGGCTGGCACTTCTGTACTCTGGGCGG
CACGATAGTGTAGCGG
>M00285:128:000000000-BF978:1:1101:18275:11991_1:N:0:46
NNNNNNNNNNNNNNNNNNNNNNNNNNNNNNNNNNN
>M00285:128:000000000-BF978:1:1101:15364:11993_1:N:0:46
GGGGAAACATTCATCGAACTATCTGGGTGGAACATAGGAATAAGAAGCGGGTGATCATTTTGATGGGATTGTACTATAGG
TCTCACAATAGTCAGCAGGAATTGAAAGGGCAAATGTGTAGGGAGATTGCAGAAGCTGTAGGAATAATAGGAATTTTAAC
TT
>M00285:128:000000000-BF978:1:1101:19581:11997_1:N:0:46
TCTCATGGCAGGCTTCTTCAGAAGGTCAGAGGTCGAGGTATCCAGGGGAGATTGGCTGCGTGGATAAGAAATTGGCTTTC
CTGTAGAAGGCAGAGGGTTATGGTGGAGGGAGTGCCCTCGGATTGGAGGGCTGTGACTAGTGGAGTCCCGCAGGGATCGG
TTCTGGGGCCTCTACTCTTTGTTATATTCATA
>M00285:128:000000000-BF978:1:1101:12624:11997_1:N:0:46
NNNNNNNNNNNNNNNNNNNNNNNNNNNNNNNNNNN
>M00285:128:000000000-BF978:1:1101:16596:11998_1:N:0:46
CTTGTCTCTTTTTAAGTAACTTATGATCTAGAAAGCTCAGTGAAATAGATTTAATTTTAAATGCATGGATACTTGAAAAG
GAAAAATTGGCAGGGTAGTGAGAAATGTTTAGGAGAGTGGAACTCACTAGACAATTCTTTTGAAGAGTCTGCACCAGCAT
GAAAATGACCAAATAGCCTCTTTTTTGTGTTGGTAGGCTTATATGAGCAGGCAC
>M00285:128:000000000-BF978:1:1101:7716:11999_1:N:0:46
GATCTTTCACAACCTCCCCAAAACCTCTTTTATTTCCGGGTTTAATAACTTGACAACAGGCAGTTGGCACAGCACCCTTT
TCATGCTTTTTCTTCAAAACAGAACAGTCAATTTTCATATGGCCAGGC
>M00285:128:000000000-BF978:1:1101:18616:12000_1:N:0:46
TTAATTTACAGAGTCTCATATTTCCTGCCGTGGTTTCTGATCGCAGTTCTAAGTGCAAAATATTATTAGGTTATGAGTTT
TAATGATTTGCTCAGAAAATGCTTTGAATTTAAACTTACTTGGATGTGTGAGTTTGTCAAGATTATTGTCATGAAGTATG
AAATGCAAATATTTTTCAAGTAATCA
>M00285:128:000000000-BF978:1:1101:9738:12000_1:N:0:46
CGGTAAGAGGTGCAGTTAAATAACTGTTTCCAGACGACTCAGCACCAGAACATAGATACACGACAATTGTTTCCAGTAGA
AACTCCATCCGTTCAGTGTAAAAATTGGCAGATCAATGTATTTAGCTTATAAAACGCTGTTTTCGACAAATATGTAATCT
GTGACAATAGCAGATATTAACTGTAGAGTTGTAAGATGTGCAGTTAAATAACTATTAGGA
>M00285:128:000000000-BF978:1:1101:20259:12000_1:N:0:46
AATTTAAACACACAGCTATAATTTAAACAAGCCTGACAGGGTTAAACACTCAGTTTTAATATAAATACCCACCTTTGGTG
CAAATGCTCATAATACTTCAGTTCAATACACAAAGTTATTTCCAATTTAACCATTTGTTCCATGAAGTACAAGATTAATT
CCTACTCACATTGGCTTGTCCTTGTTCACCTTGGGCCTCATCCTCTGCAAGACGAAAGGACAATAGTTAGACTCATTTTA
AATGGAAATTATTTCAATCGCTCCTACCTTCCTGCGCAATAACAATATGACTAAAAC
>M00285:128:000000000-BF978:1:1101:1955:12000_1:N:0:46
ATGCAATGTGCCCATTATTATCTCCCAGAGCCTTCCACATTGATACCAGTGGGGTTTCATTACTGGCAATTTCTGCAGTG
TTGTAATGGAGTGCTCAGCAGTGCACAGGCTGTTAGATAAGCAGGAAACCATTAGTGGGAAGATGAGTGTTTCTCATCGT
GGTTGAAATTATTTGAGTGAGCATCTGAAGTACACCTTCTCGGTTATATTCATTTCAACCGTAGTAAATTCGTACTGGAG
AGGATGGGTGCACGCCTAATTTATGAACTGTTCTGTTCCAAGTGGTTTTATTTCAAACAC
>M00285:128:000000000-BF978:1:1101:25737:12000_1:N:0:46
CCTCTACTTCCTCAGGAGGCTAAAGAAATTTGGTTTGTCCCCTTTGACACTCACCAACTTTTATTGATGTACCATAGAAA
GCATCCTATCTGGATGCATCAAAGCTTGAAACCCCAAGGACCCCAAGAAACTGCAGAGAGTTGTGGACACAGCCCAGCGT
ATCACGGACACCAGCCTCCCCTCCTTGGATTCTGTCTTACCTCTCACCGTCTTGGCAAAGCAGCCAGCATAATCAAAGAC
CCCACCTACCTAGGTCATTCTCTCTTCTCTCCTCTTCCATCAGGTAGAAGATACAGGAGC
>M00285:128:000000000-BF978:1:1101:28759:12001_1:N:0:46
ATTCCATTGGGCTGGAGTATCAGCAATTCCAGTAATCTGCTGACAGAGTGATTAATTGAGCACTCTGACACCTGCAAAAC
AAACAAAATCTGGAGTGATAGGAGCAGGAGACTTGAGTGTAGATGGCAGTACTGAGAGCTGCCAATCCAGCGCCCCAGCA
TGCTGGGTAGTTTCTACATATGCTGCGGTGGAACCTGAGACAGTGAACCACAGTTTTAAGGAGCAATGATGACATGTTGT
TAGCTCCAGTACGTGGATTAGGG
>M00285:128:000000000-BF978:1:1101:9632:12001_1:N:0:46
CCTGCACCAGGACTGGGAGAGGAGAGGGGAGATGGCCGGTATAAGGAGGAGAGGGGGAGTGGGAGCTGGAGGGAGTGAAT
GGCCTCCTTGAAGTGTTCTAGCAGCACTTATAACATGACACGCTCTTGCACACACAACGGGGGACGAACGAGCTGGAAGT
GCGGGCAAAGATCGAAGGTGAGAGATGATTCATACATTTTTAAAATCCTCAAGC
>M00285:128:000000000-BF978:1:1101:26547:12003_1:N:0:46
CACGGTTAGCAAAATACCTTTGTTCTCGAAGACAATATGGCAACCAATCAGCACACATATAGAAAAAGAAACACAAAGTT
TCAAGTAAACAGATAATGTATTCTGGTGATGTTGGTTGAGTGTATTTGTTAACCAAGCCACAAGGAGAACTGCCCTTCGC
ATGTTAGACAGTTGACACATCCTTAGTTTGACATTTTAGATAAGATAAGGTAAGGTATCTTTATTAGTCACATGTACATT
GAAATACA
>M00285:128:000000000-BF978:1:1101:8475:12003_1:N:0:46
CCTTCTCCTGCTTCTACCTCTTGTACATTAACCTGGTTCTTGGAACCAGGTAAGAATGGGCCTGTGATAACACAGCCACT
TGCTACATAGAAAACAAGCCTAAAATACAATTGTAACCGTGTCAATCAAATTATCTACTAATCTCTCTGTATGTGTATAT
ATAAAAGAAGAGGTAATCACATTTAACATTATCCCCACTCACAATAGATAACTGTTGGACTAAACAATAAATCCCCATCC
CAAGCATGGCACATCCCAAACAAACACAGATGAGATCACATCTATTGAGAGCATCCATA
>M00285:128:000000000-BF978:1:1101:20482:12003_1:N:0:46
CCTTTGACAAGGTTCCACTTGGGAGACTTGTCCAAAAGGCAATTCCTTCAATTCAGAGCAATTTAGCAAACTGGATCCAA
ATTTTGTTTAATGATAGGAGGCAGAGGGTGATGGTGGAGGGCAGTTTTTGCAACAGAAAGACTGTGACCAATGGTGTTGT
GGTTGTTTGTTATTCATAATAATGATCTGAATATGAATGCATGAGGTATGATCAGAAGAATGTTGGTTATGTTGTAGATA
GTGAAAAGGGTAGTCTTCATCTACAAAGCAATACTGATGACTAGTTAAGGTGGTCAGAGG
>M00285:128:000000000-BF978:1:1101:6719:12008_1:N:0:46
CAACAATTACTACGTTCCCTTTTTTTTGCCTGAACTAAGTTTTCTTGATGATCACCAAACAGTTGCAAGTCCTATTTTCC
TGAGCTTCTTTTAGCTTTGACTCCCAGATATGCAACTTATTGGCTTTAAAGTTCTCACCCATAATTTCATATCCCACTGT
GGTCTTGCCTCTCCGTGTCCAGCTCTATAATAACTAATTCCGCTGCATTGATCCAAATGCTGTTATTGGTCTGTTGGTGG
CTTTCAGCTGTCAAGGTTCTCTCTCTGAACTGTCCATCCTCTTTTATTGCACTCCTTAA
>M00285:128:000000000-BF978:1:1101:21946:12009_1:N:0:46
AGAGAGAGAGAGAGAGATAGAAAGAGAGATGGTGTGTGTGTGTGTATGAGAGAGACAGAGAGGGATTGTATGTGTGTGTC
TTTTTCTGTATCTCTGTGTGTCTGTCTGTGCACGTGTCTCTGTGTGTGTATGTGTGGGTGCCTGTGTATGGGTTTGTGTC
TGTGTGTGTCCATGTCTATATGTGTGTGTCTGTGTATGTGTGTGTCTGTGTGTGTACAGTCTGTGTGTGTCTGACTCTGT
GTGTGTGTGTGTGTATATATATATATATACAGTCTGTATGTCTGTATGTGTGTGTGCAGT
>M00285:128:000000000-BF978:1:1101:19500:12010_1:N:0:46
GCTGGAAGGAAGAGTGAGGTGCAAGACAGAACACTATATGAAGACAAGTTTAGATAGATTAGGTGATAAGGACTGTGAGC
ATTGACCACTAGCAAAGCATTTTAAAGAAATAGGGTGAGAAAGGGATAGAAGCATGATAATGGGAAATATTGGTGAGAGA
GCAGTTTACCCGAAGCTGGAAAATCATTGTTCATTTCAGAGGTTTGCAACATGCCCAGAAGATAGATAAGATGTTGTTCT
TCTAGTTTACTTTGGGCCTCACTATGGCAGTGGAGGAGGACGCAAGCGGACAATTGGAAT
>M00285:128:000000000-BF978:1:1101:28550:12010_1:N:0:46
AGCAGTTTAAAATTAGGCTCATTTATCTCAAAAATAATACAAGTGTATACAAGCATAAACAATGATCAAATGTAATCAAA
CCTAACATGCATATGTAGGAAAGGTTTTAATTAAAATAGTTCATACTTCCAACCTCATAGATAGGTGGATTCACCTGTCA
ACCCTCAATAGGGTTGAAGTGCAAACACATGTCACGCACACACACAAAAGCCATTTATTAACAATTGCTTTTTCTGACAG
TTGCAGACTTTTTAACCTGTTTTTCCTATTCCTAATCTTTTATTGTGTGTAACCCAAATC
>M00285:128:000000000-BF978:1:1101:6143:12011_1:N:0:46
ATCAGGGCCAGCACAGAGAGAGAGTCATAGATTTATACAGCATGGGGACACGGCCTTCAGCCCACAGACTGCATGCTGGC
CATTAGGCACCCGATGGCATTGATCCCATTTTATTCTCCCCACATTCCAATCAACTCCCCCCCAGATTCCACCACTCACT
ACACACCAGGGGCAATTCACAGTGGCCAAGTAACCTTACCAACCTGCACGTCGTTGGCAAAGAACATAGAAGATAGAAGG
TCACCTCACTTCAGGAAGGATATGGAAGCCATAGAGAGGGTGCAGAAGAGATTTACAGGG
>M00285:128:000000000-BF978:1:1101:19220:12011_1:N:0:46
ATCTAATGCATCCTTTATTTTGTGCTCTTTAAAATATTAGTTAAAAGTTGTGCTTTTTCTTCTTGATTTATGGTCCATAA
CAAAATTGTTAACATAGTGAGCTGTAATGATATTCCTGGTGTTAGCTGCATGTATGCCAGAAACGCCTCTGAGGCAGCTT
CACAAAAGGTGTCCACATCATTGAGATGGTTAGGTCAATACAACCTCCAAGTCAATGGTGAGTTTGTTTTCCTCACCTCT
GCCAATGCTGCACTCCAGTTAATGTTAGTGCATGTATTTCTACCTATTTTTTCTTGCTTT
>M00285:128:000000000-BF978:1:1101:3711:12012_1:N:0:46
GCATCCATGGAGAAAAACAGCCGGCCAACATTTCAGTACAGGACCCTTTTTCAGGACTAAAGATAGGAAAAGAGGAAGCC
CAATATATAGGAGTGAAAAGCAGAGTAGTGATAGGTCGACAAAAGAGGGGAGGTGGGGTGGGCACAAGGTGGTGATAGGT
AGATGCAGGTAAGAAATAGTAATAGGCAGGTGTGTGGGAGGAGAGGAGAGCAGATCCACCAGGGGATGGG
>M00285:128:000000000-BF978:1:1101:26583:12012_1:N:0:46
CCCCCAAAATCACTACGCGAAAGATGTATTTCACTGTTTTGATGTACATGTGAGTAATAAAGATCTTATCTCATCCAATA
CAGTACATCCACCAGTTCCCCCTTCATCCACAACACACGTTACTATTTCAAAGGATGAAGATAAATTGCCTAAACATAAA
TACTGCTCAACCTGCTGAGTTCCTCCAGCAGATTGTTTGCTGTTGTAATGCCTGGATTACGCAAGTTGTATTGCAAGGAA
AGGTTGACCTTCCTCTGGAGTTCAGAAGATCTAGAGGGCCTTGACTGTAACAAATAACAT
>M00285:128:000000000-BF978:1:1101:13434:12014_1:N:0:46
GTAATAAGTAGATCTGTAGACAGCAGCTTGCAACAAGTCACCACACTCCAGTGCCATCTTGTTGTTTGTACAAATATGAA
TTTTTACTGAGATTTAGTTAAACATAAATGCATGACTTCCCAATCAATAAATGTTCTTGAACCTATATCAAATATTTTTG
CTTTCGTAAATTACCTATACAATATCCAGCTTCCATTACATATCTAAGCTATTTAATTTTCCAATTTTCATTTGATGTGT
TATGGTAATACTTGTTGGAGAGTGGGTGTTGGTGTTCTCTAAAGCTACGAGCAATA
>M00285:128:000000000-BF978:1:1101:19261:12015_1:N:0:46
CACATTCCAGGAATACATCCAACCAGAAAGAACAGGCCTGCCAAATCCACAGACTGGGATTCAGGGGTTCAAGCAGTAAG
TGTGGATGGATTAACCGCTGGTTTATTTTCTCAAGACTCGAGTTGGAAGGATCCAGCAAAAACATGAAACCCCATGTGTC
TATTCTCATTCTGATGTTTAAGTGAATTATATCATGCCCAATGTTAAAATTCATTGAGATGTTATTGCACATGAGCCAAA
AACAAGGATTCATTCTTACTCTAGAAAAGATTGGAGTTTAGACTAGATAAATTTTGTGT
>M00285:128:000000000-BF978:1:1101:16803:12015_1:N:0:46
TAACATCTGTCATCAAGAAAATGTTGGGATCCATTAAAAAAAGTTGTAACATGACATCTAGAAACTCATTGTACAATTCA
GAAGGGTCAACGTGGTTTTCTGAAATGGAAATAGTACTTGATAAATTTATTAGACTTCTTTCAGAAAGTAATGAGTATGT
GGATAAAAGGGAACCTGTAGCATGTTTCGATATGCAAAGGCATTGTGCCAGGTGTCATTTAAAAATTACTCCATGAGATA
AAAGCTCATGTATTTGGAAGCAAAATATTGGCA
>M00285:128:000000000-BF978:1:1101:13074:12015_1:N:0:46
CCCCTCTCATCCTCCTCCTCTCCAACGAGTAGAGCCCTAGCTCCTTAAGCCTCTCCTCATATTCCGTACCCTCTAATCCG
GGCATCATCCTGGTAGATCGCCTCTGTACCCTCTCCAACGCCTCCACGTCCTTCATATAATGCGGCGACCAGAACTGAAC
ACAATACTCTCAGTGCGGTCTCACTAGAGTTTTGTAAAGCGGCGTCATCAGCTCTTGAACTCAATCCCACGCTTTATAAA
AGCTAACATCCCATAAGTCTTC
>M00285:128:000000000-BF978:1:1101:25677:12016_1:N:0:46
ACCCAGCTTCGCCCAGAGATCATGCTTAGAACCACAGAATCAGAACAGTCATAGACGGAAGCTGGCCCTTCGGCCCATCG
CGTCCGTTCCCACCAAATAGCCCAGTCACCTCATGATTTTATAAACTTCTCTAAAGTCATCCCTCAGCCTCCTACTTTCC
AGTAGGACAAACCCAGCCTGTCCAATAATGAAAATCCTCTATTTCCATGCGTTTGGCCCATATCCCTCTAACCTTCAATG
TACCTGCCATCTAGGTACCTGTCCAAATGCCTTTTAAACACTGTAATTGTATCCCTTCC
>M00285:128:000000000-BF978:1:1101:11870:12018_1:N:0:46
AGACGTGTGCTCTTCCGATCTAGGGGATAAGTTTGGATTGATGAGGATTGGGATGAGATGAATTCAATTATCTCATCCCT
TTCTCCAAGTGCATCGTCAGTTATATGCATCTCTTCTTCAGCCATTTCTTTAGCAATGCACCTATTGCATGACCTGATTG
GTCCCTTTATTGTCCCATGTTGATCCACTGATGTTTGGAACTGCCCATAAGATCAGGGGGTTTTCCTTAAATGCTTCTTA
GGTTCGGGTTCAGACACAGTGGCACAGCAGGTAGAGCAGCTGCCTCAGAGCTCCCAATGG
>M00285:128:000000000-BF978:1:1101:15801:12018_1:N:0:46
CAGGAAGTGGAAGAAGGAAGAAAGCCTGACATCTGTAACTGAGGAAATGCTGTACTGAATTATTGAGGAAGTAATTGTAA
GTCATTTAGAAAATCAAAATATAATCCAGCAATCCTAACATAGTTTTATGAAAGGGAAATCATGACTGACAAATTTATGG
GAGTTCTTTGAAGATGTGACAAGGAGGATAGGTAAAGAGGAACCTGGTTTATGTGGATGTTCAGAAGGCATTTGGAAAGT
TGCCTTATAAAGGAACACTGCAAAAGATAAGAAAACAAACTTAGCCTATCCGGTCTCTCC
>M00285:128:000000000-BF978:1:1101:6673:12019_1:N:0:46
GAGATCAGAAATCAGCTGTCCTGCATCCTAATTTGCTTCCTGAAGACCCAAGACCTCTTCCAGCACATACAAGGTACATA
TTGGGAGTTCATGGGAATTCATGGTGGAGTGAGTGGAGGTCCAACAGAACTCAAGATGCTGGATATCCAGGGAGAAGTAG
CCTGTTCAATTTGCAGCCCATTCACCACCATATATATTCCCTCCGTCATCTGTGCCACCTAAAAATGCACTGCAGTTAAG
GCAAATTCCACAACAGCTACCAAACTCAAGACCTCAACTGCTGAGAAGATGTGGACTGT
>M00285:128:000000000-BF978:1:1101:3375:12021_1:N:0:46
GAAAGCATCCTACCCAGATGCATCACAGCTTGGTATAGCAACTGCTCTGCCCAAGACTGCAAGAAATTACAGAGTTGTGA
ATGCAGTCCAGTCCATCACACAAACCAGCCTCCCCTCTACTGACTCAGTCTACACTTCCAGCTGCCTTGGGAAAGCAGCC
AACATAATTAAGGACCCCTCCCACCCCAGTCATTCTCTCTTTTCCCCTCTCCCATCAGGGAGAAGGTACAAATGTTTGAG
AGTATATACCACCAGACTCAAGCACAGCTTCTATCCCACTGATATCAGATTCATACCCT
>M00285:128:000000000-BF978:1:1101:27290:12022_1:N:0:46
NNNNNNNNNNNNNNNNNNNNNNNNNNNNNNNNNNN
>M00285:128:000000000-BF978:1:1101:27881:12022_1:N:0:46
ATAGATGGAAACAACTGGTCTCTGATTGATGGCATTGCACACCCTTACCTGTCAAGAACACATGGAGCTCAGTATTATAT
ATTTTACCTTGAATTATTTGGTTTTTATTTTTGGTTCCATTTAGGGACTTCTTTCAATTATTTTTGGTTGGCAAAACTCA
GTACCGTTAAACTTTAGGCAAATGCTTCTAGCCAAATTTTTG
>M00285:128:000000000-BF978:1:1101:26084:12022_1:N:0:46
CCACCTCTCTCCTTCTGATTCTCTTCCAGTTCCCCTATTTTTTGTCCCTTTTCCCACACTCCTCCAGCCCCAATCACCCA
TTTTTGTCCTCCTTCTGGTTCCATCCATCTATTCCCCACGCATTTTCTATCATTGATGGATGCACAATATTTACAACAGG
CTGTCTCTTTCAGAAGCAAAAAGCTTTCATAATACTTCATTCTTCCAATTCACTGCAGGAGAAACTTGTCACATTATTCA
TTCCTTTTTTGCATTCATGAATCACAAAAGTGATGTTTGAAATGGACAAACTTGCAGTGG
>M00285:128:000000000-BF978:1:1101:18832:12022_1:N:0:46
ATAATGCATCCTCTCCAAACCAGGCAGCATCCTGGTAAATCTCCTCTGCACCCTCTCCAACGCCCCCACATCCTTCCTAT
AATGAGGCGACCGGTTCCTCGCCAACGGTTTGATGTTCTGTCACATTTACCGTCACGTCCCAGCGGTTGATGTACCT
>M00285:128:000000000-BF978:1:1101:25091:12023_1:N:0:46
AAACATGCCTTTGCTCATTGCAGCTGAAAGTTCCATTTTAACTTAGTCGGTCCACACGACCTGTTTCCAAAATGCATGCG
GCTTCTTTTCCATGATCCTGACTAAACCTCTGACGCTGACTTTTGTGGTGAGGACGCAGGAAATGTTTCCTTCTCATGAC
TCTTCCATGAAGGTCATATTTCTTCAGTGGAACAGTGCACTACCACTCCAGAGTC
>M00285:128:000000000-BF978:1:1101:7023:12027_1:N:0:46
CCCTGGATACCTCGACCTCTGACCTTCTGCAGAAGCCTGCCATGAGGAACCTTATCGAACGCCTTACTAAAATCCATATA
CACTACATCCACCGCCCTGCCCTCATCAAGCTTCCTCGTCACCTCCTCAAAGAACTCTATCAAGCTCGTGAGGCAAGATC
TTCCCTTCATAAAGCCATGCTGACTGTCCCTAATCAGTCCATGACTCTCCAAGTGCTCATAGATCCTGTCCCTCAAAATC
CTTTCCAACAGCTTACCTACCACAGACGTGAGACTCACCGGTCTGTAATTTCCCG
>M00285:128:000000000-BF978:1:1101:13881:12027_1:N:0:46
TTACAAGAAATGGAAGTCACTTTGCATTTGCTACATATTTGGTTTTAAATGCAATTTAATACTGCAAATTGTTTTAAAAT
GGTAGGTTAATTCAGTTTAACAACATTTTCAATCTATTAGTTATGAGAAAGATTATAGTCTAGATTTTCAGATAATGCTG
CACCAGGTCATGCTGACCCATAGGATTCAAACTTAACTCCCAGGAGCTGCAACAGTCAGGCTTGGCTGATTTTAATGGCC
AAACCTTATTAGTGGGTCACTTGCTTGACTTCGCAATAAAAATAGCTGCACAGATGGG
>M00285:128:000000000-BF978:1:1101:20451:12027_1:N:0:46
ACGCCCATTGGCTATTCCACTCCCATTGGGTGCAGCCTCACCGCGATTCCTCAACGCCCATTGGCTATTCCACTCCCATT
GGGTGCAGCCTCACCGCGATTCCTCAACGCCCATTGGCTATTCCACTCCCATTGGGTGCAGCCTCCCCGTGATTCCTCAA
CGCCCATTGGCTATCCCACTCACATTGGGTGAAACCTCACCGCGATACCTCAACACCCATTGGCTATCGCACTCCCATTG
AAATCAGTACAACCCCACTTCCTCAACGCCCATTGCCTCCAGTCTGAAGCATAACAAAGC
>M00285:128:000000000-BF978:1:1101:22162:12027_1:N:0:46
CTGTCACCTCCTTAAAAAGCTAATATATTAGTCAGGCATGAAACATTGACTTGGCTGGTATTTATTTGATATCTTGATTA
AGATGTTCACTAATTTACTTCTTGATTATTGACCCCAGTAACTTTCTGATTATTA
>M00285:128:000000000-BF978:1:1101:6328:12030_1:N:0:46
GGCCGCTGCAGAGGGAACGGGACGCTCGGCCCCTCCCTCCCGGCGTTTCCCGGCTGCGGTGAGACATCTTCCAGCTCCTC
CTGTATCATGGGCAGTGGGACGGTGACCTCAGACTGCTCCAGGAAGCGCCTGTGTCCATGGTCACAGTC
>M00285:128:000000000-BF978:1:1101:24892:12031_1:N:0:46
TTTCAGTAGTAAAAGGTACAGTTAAATAACATTTATCAAACGACTCAGCTCCATGAAATACATACACCACAACTGTTTTC
ATGTTGATAGTCCATGAGGTTTGTGTAGAAAGTGAGAGATGAAGGTTTTAGCTTAATAAACGCTGTTTTAGCCAAATAGG
AAATCTATTCCTATGTCAGCGATTAACTTTTCAAGGGTAATAGGTACACT
>M00285:128:000000000-BF978:1:1101:5455:12032_1:N:0:46
CTCAATGTACCTGTACTGTGTAATAAATTGACCTGTATGATCAGTCTGTAAGACAAGCTTTTCACTGTAACTCGGTACAA
GTGACAATATTAAACCAATACCAATACTAGCTGCACTGCCCTGTTTTTCTATTTGCAGAAGTCCCCGCCGCCAACTTTGT
AAACCTGGG
>M00285:128:000000000-BF978:1:1101:21069:12033_1:N:0:46
CCTCCACATCAGAATCCCACCTAAATTGGGATCTGTTCTGTCACTGGTGCCGACATGTACCAGGACCACTTGGCTCTTGC
CACTCCCCGTTCAGGATGTTCTACAGCACTCCAGGAGAACTTTGACCCTAGTGCCAGGAAGGCAACACACTACGTTGGAA
TCAGGTTTGCAGCCATAGAGATGTCTGCTTACTCCCCTTACAGATGAACTCCCTATCACCCTTTGTGATGGGTCTTCCTC
CCTACCACACCACACATCAAAAGGTGTAGAGCAGTCCCAAGAGTGTGATGATTTGGTCTG
>M00285:128:000000000-BF978:1:1101:16636:12035_1:N:0:46
CACAGCACAGTTCTTGTCAAGCATATGTGCCTGAATGGCTTTGCCCAAGGACTTCAAGGTCACTATCACCTTGAATTTGT
TAGTCTGCGGATCATTCCACAGATGATGTGTCACTTGCAGCAGCATTAGGAAGCCTGCTCATGGTTTTATGTCAAAGAAA
AATGATATTGTCTACATTTCCTTCAGCAGAATTTAATTTGAGTTGGCACATAAATTTGTGAGTATTAGATTTCACTAACA
ATTTAAGACTGAATTCATGTGGCTTTTCAGGTACCC
>M00285:128:000000000-BF978:1:1101:19818:12035_1:N:0:46
CTACTGATTGTAGAAAAGAGAGTACAGCTGCTATTAGGTCCGATTTCCTGCGTAAAGCTCAACCTAGTGAAAAGAGCTTT
CATAGTAGCTTCACATACCAAAGATGACCACACAACACTCATGGAAGAGTATCCTGATGTCTTTGAGGGGCTAGAATGCT
TTCCTGGTGTACACAAAATTCACATAGATGGGGCAGCGGCTCCTGTGGTCCATGTATGCAGGAAAATTCCGTTTCAACTT
GGAGATAAGCTTAAACAAGATTTAGC
>M00285:128:000000000-BF978:1:1101:3592:12035_1:N:0:46
GATCTACACTCTTTCCCTACACGACGCTCTTCCGTTCTGAACTACACTTTTTCCCTCCTCGACTCTCATTCTAACTGAAC
GGACTTCTCGCCCTTTTTGGCTCTCCTCGAAACTTTCTCAATATTTTTGTATAGTAACCGTTTGAGATACTGAGTGCAGT
AGTTAACTATGCCCCAACAGATCCCTTAAAAGGCCCAGTGGTTTCTGTCATCTTTCGATGGCCACTTAGTTGAGATTTAT
CGTAGAGACGGTCTATGTGTTAGTTCCCTGTCCTCTCTCTGTCCAGGTCTCAGTGATTTC
>M00285:128:000000000-BF978:1:1101:13333:12038_1:N:0:46
TTCAGCTACAGCACCAGTGACTCAGGTTCAATTCTGGCCACTGTCTGTGAGAAGTTTGTACGTTCTCCCCGTGCCTGCGT
TGGTTTCCTCCGGGTGCTCCGGTTTCCTCCCACATTCCAAAAACGTACGGGTTAGGAAGTTGTGGGCATGCTATGTTGGT
GCTGGAAGTGTGGCGACTCTTGCGGGCTGCCCCCCGAACACTCT
>M00285:128:000000000-BF978:1:1101:8409:12038_1:N:0:46
NNNNNNNNNNNNNNNNNNNNNNNNNNNNNNNNNNN
>M00285:128:000000000-BF978:1:1101:5745:12041_1:N:0:46
GTCAGAACAGAGACTGCAGTTTGACTGCTGGCCCTTTAATTGGTATGGTTTCAGGGGAATTAGGGTCAGTAAAAATTTGC
TGTTCTATGCATAAATAAGAAGTATCATTCTTCATGCTAAAGAGGTTGAAAATCTCACTGGGGACAATTTTTTCATGCTG
CCCTATTATTAACGTGATTTGGTAGATATTTTTTTA
>M00285:128:000000000-BF978:1:1101:10255:12042_1:N:0:46
CCCAAAACATGATACATGCATAGGATGTGATAAGACCAAAGAAAAGTGTCACCATTTGTTCAGTCCAACCTTGAGGTTAG
TACATTGTGGATTTAAAGCCCTACCAGGAACATGGGTACAGCATCTTGGCTGACATTTGTGTTAAGTTTTAAACATGTGG
TTCATCATCACAGATGAGATCCTGAGAGTTCAGATGATACGCCATGGTACTATTCAAAGGATTGAAGAAACATTCTCCTG
AAGTCATGGGCAATGTTTCTCTCTCGACCTAC
>M00285:128:000000000-BF978:1:1101:20523:12042_1:N:0:46
GTTCTGAATATGACCCAGTCTCTTCCCCGTGTCGCTCATTCATGGATCTTGATGTCATCTTCATGGTGCACTGTTTGTAG
ACATAATTTTCCAATCCGCATTGCACACACTTTCCCATATGCAGGGCAGTTCTTTTTCAGCCACTTGTG
>M00285:128:000000000-BF978:1:1101:7412:12042_1:N:0:46
TGTTGGCCACCTGTGAGCTCAGGGCCGTCAGGCTGCTCAGACCCAGGTCCGACGCCCTCTTCTCACCTCCGCCCTCCAGG
CCGAAGCCTTCGAACGTCCCAGACTGAGAGCTGGTGCTGGGCATCAACCCTGCCGGGGTGGGACTGGGCTGGGGCATCTG
CTGCAGGATCCGGCTCCTCATGCCCATGGATCCCGGCCCGCACTGAAGGCTGTCACCGCCGACC
>M00285:128:000000000-BF978:1:1101:4903:12044_1:N:0:46
CCAGGTCAGAACTTACACAGGTCTGGAAGATCCAGGGATTCCTGAAGGTGGTGACACAGGAAGACTGTGTGGCAAAGAAG
GCATTTGGCATACTTGCCTTCAGTGGTCAGGGTACTGAGTTCAAGAGTTGGGACGTCATGTTAC
>M00285:128:000000000-BF978:1:1101:18298:12045_1:N:0:46
TAATCTTGGCAAAACCCAGTGCTTGCTTCATCTGCTGCTCTCTGGTAAAAGAGATTGAAATGTCATTACTTCCCTTTGAA
TAACAAGCACAGGTGACCTCACTTATGCTACAGTGGACTGTAAACAGCAAGATATTGCTAATTTCTCCAGCTCCAACTTG
AAAGGATCCAACACACAACAGCTACGAGCAGCAACCTTGCTCCAAGGTTTCTGATGTGGAGTTTGTACAAATACCTAATT
TGCTGTTCCTCCTGGTCAACGGCTTCCTCCTCCTGAGATCCTTCCTCACTATTTGCACTC
>M00285:128:000000000-BF978:1:1101:4627:12045_1:N:0:46
CCAGTGACCTCTCACATCGAGCTCTCAAATGCAGTGAACCCTCACTTTCAGATGTGAAAGGCAGCAAACCCCAATACCCA
GAGACTAAATCCAACTATACTGTGCACCCAGCAGTTAAATTCAGTGACACCTCATATCCAGAGACCAAATCCTGTAACCA
CCCACACCCAGATATAAAATTCAAAGAAACCTCATGCCCAGATATCAAATTCAGGG
>M00285:128:000000000-BF978:1:1101:26813:12045_1:N:0:46
TGGATAGGAAAGGTTCTGTGGGCTATGGGACAAATGCGGGCAATTGAGACGAGCTTAGATGCCCATCTTGGCCTGATGAG
TTAGGCTGAAGGGCCTGTTTCCATGCTGTATAATTCTCTATGACTCCACCTCTTCCCTTGACAGAGCTCAGAATAAAGTA
CCTGCTTCAGGAGTTTG
>M00285:128:000000000-BF978:1:1101:10932:12052_1:N:0:46
AATCCTTTTAATCGCCTTGTCCATCAGATCATTCCTTTAACCTTCTATGCTCAAGGAAATAATCCCAGTCTTTGCTGCCT
GTCTTTATAATTCCCTTAGCTCCAGTGTTGTTCCATTCAATCTGTTACCCCTGCTCCACTCTTCCTGAAATGTGCGAAAG
CAGTTGTCCAAATGGGGGTAACTAGAGCTCTGTGCAATTGTAATATAACTTCCATCTTTGCATACTTCAACCCTCTTGTG
ATAATGCCACCTTTCTCTTTATAGTTCGTTTTTAGCTGTATTTGGATTCCTGATTCTTTT
>M00285:128:000000000-BF978:1:1101:25035:12054_1:N:0:46
TGGCTCCTTCCATGTTTCCATCTATAAAATCTCAAAGCTCTCAATCTCAGGACATGTAACAATGCCTCTACAATGCCCTG
GACTGAGGAAGTCCATCCTTGTTGCTGCTTCACTTGCCTGCCAGCTCACCACCAGCAGAGGGAAGCATGAGTGCTGTATC
ATAACACCCCACAGCTGGTGAAATAATGACATACATGCCACAGCTGGCGAGACATTGCCTCAAATCACACAGCTGGTGAG
ATAAAATCGATCGGAGTTCACAACTCAAAATCTGATGGCTGAGGGGAATAAGCTGTATGT
>M00285:128:000000000-BF978:1:1101:13070:12056_1:N:0:46
AGTACCTTAGAGTCACAGAGTGAAAGAGCCTTCACCAAAAGGAATGCAGCAATTCAAGAACGTGACGCACCAACACCTTC
TAAACAACAATGTGGAATAGGCAATAAATACTGATTTTACCTGTGACAACCAGATGACGAAAAGAACTATAAAAAAAGAA
TGGATTAATGCCAGAGTTTGAATACTCACCCCAAGCCTGACGAGACCTAAATATGTGTTGGGTCTGGGTCAGGCTTTGCT
GGCCTAGCCTGGTATTTACTCCAGGTCAGGACAATTTGTTAATTATTATCACGCATGCCC
>M00285:128:000000000-BF978:1:1101:29062:12057_1:N:0:46
AGATTTACTAGGATGATTCCTGGGATGAAAAAGTTTACGTATGATTTAAAATAAAATAAAATTTTATTTACAGCGTGGAA
ACAGGCCCTTTCGGCCCTCCAAGTCCACGCCGCACAATTTTATTTAACCCCCGCCAGATTAACCTACCCGTACGTCTTTC
CTAATGTGGGAGGAAACCGGAGCACCCGGAGGAAACCCACGCAGACACGGGAGAACGTACAAACTCCTTACAGTCGGCGA
CCGGGATCGAACCCCGATCGCCGGCGCTGTAATAGCGTCGCGCTAACCGCTACGCTATCG
>M00285:128:000000000-BF978:1:1101:17420:12057_1:N:0:46
ACCAAATGTAGGCAGTGACCAGAAGAAATCTTGCCTTGGGGCTCCGAGGCAGAGTCCCAACACAGAAACTGGATATTCTA
GGAGGAACAGCAAACCTGGGACAGCTCTAGAGTTGCCAGCTCTAAGCAGCCAAGAGACAAAGTACACCCAAAGGTTGACC
AATACTCTGGCAATGAGTGCTAGTGAAACCAGGGCTCTTATGCTAGTCTCCTGATGGTGCTCAGGTG
>M00285:128:000000000-BF978:1:1101:6510:12058_1:N:0:46
GCATCTGCGGAATCTCTTATGTCAAACAGGCATGTGTACTTTTTAAAAGTGATGAGGACTTCTGCCTTTACCATCCTTTC
AGGCAATGAATTCCAAATCCCAATGACCCAAGGGATAAAACAGAGTTTCCTCAGATCTCTCCTAATCTTTATACCAATTA
CTTTAAATTTATGCCCCTGGTTATTTAATCTCTCTGTTAAGGGAAATAGGTGCTTTCTATTTACTCTGTCTTGGCCCCTC
GTTATTTTTTACACCAAGATCATCCTCCAGTTCAAGAAAAACAAGCCCAGCGGATCCAAC
>M00285:128:000000000-BF978:1:1101:21744:12059_1:N:0:46
GATCTACACTCTTTCCCTACACGACGCTCTTCCGATCTGGACTACACGCTTTCCCTCCTCGGCTCTAATCAGATCTGATT
TACACGAGTTCCCTCCACGGCTCGCATCCGAACACGCAAACAAGAGCACCCTGTAAAAAATGCGGGACTTTATAAGAATG
AAAAAGTTGGTACCGATGTGAAAAAAAGACTAAATTGATTCAATGCACTGATTCATCTATTAATTGTGGTACATTAAACC
CCGTCTACTACGTCCATATCCTTTTAGTTAAACAAGGACACACATCAATCCAGTACATC
>M00285:128:000000000-BF978:1:1101:9562:12059_1:N:0:46
GCCGATGTATAGACTCAGTTTATTACCTAGAACAAAGTAGTCTTTTGCAGGCCAGCAGAGCTGTAGGTTTTCATTTTGTG
GCTTAGTTGAATCATTGTCGCACAAGGGTTCAGTTCAGGGAGATGTATTGAGACATGATCCTTCAAGTGCAGATAAGGAC
CT
>M00285:128:000000000-BF978:1:1101:25528:12060_1:N:0:46
TGTAATCTCTGATATATCACCAGATTTTGATTTGGCTATCTCAGCGTTTTAAAATTATAACCATTGATTTGACATTTTCT
ACACAAAACCCATGGAGTATCTAAATGAAAACAGTTGTAGTGTATGTATTTCATGTTTCTGAGTCGTTTGGTAAGAGATA
TTTAACTGTTACCCCTGAAAAGGTAATTTTGATATATCACCAGATTTCGTATTTGGCTAAAACAGCGTTTTATAAGCTAA
AACCATACATTCCCCAGTTTCTTCACAAAACCCATGAGTATCTAAATGAAAACAGTTGT
>M00285:128:000000000-BF978:1:1101:23913:12060_1:N:0:46
ACAACCATAACAAAAGAAATCTCTTTTGGCAGAAACAGCGTTGAAATGGGAAATACATTGATTTGCCACTTTCTGCACTC
CGTCTCTGTAGGAAATTCATAACAACAATTGCAATGCATGTATTTTGGTGTGCTGAGTCTGTTGGTAACATCCATTTAAC
TGTACCTCTTCAAACTGAATAGCTACTTGCAGATGTAACAAAAGAATGTCCATTTGGCAGGAAGAGCGTTTAGAAGCAAA
GTAGATTGATTTACCACTTTCTACACTAAGCCTATGTAGGAACTTGATAAAAACTTTTGC
>M00285:128:000000000-BF978:1:1101:18384:12060_1:N:0:46
CTGCAGGCATGTGAGAAAGCATCACTTTACTATGCAGTGCAAGGCATTGACCAGAGATGTGAGTTGTTGTTCAAGGTTAC
AGGAATCTAGTTAGAGCATTTTGAAATTACATTCCAGTTTGCATGGGGCAAATTACTGAAATAAAATTGGAATAATGAAT
AAATAATATCAATATTTAAAGAGTAGCAATTACTAAACACCACATTCTTGTATTTTGGAATCACCAGGGATGAACTGGGT
AACCCGTGAAACTAGGCTGAGGATCGAGGCATGAGATTAATCTGTGTACATTCACTGTGT
>M00285:128:000000000-BF978:1:1101:25169:12061_1:N:0:46
AGCAGTGGTCTCACCAGGGCCCTGTACAAATGAAGAAGAATCTCTTTGCTTTTGTACTCAATTCCCCTTGTAATACAGGC
CAGCATTCCATTTGCCTTCTCTACTGCCTGCTGTACTTGCTCATTCACTTTCAGTGAATGATGCACACATACTCCTAAAT
CCCTTTGTTTCTCCCCCTTGCCAAGCTCCACACCATTCAGAAAATAATTCGCCTTC
>M00285:128:000000000-BF978:1:1101:16766:12062_1:N:0:46
CATTTAATATGATCATAGTTGATTCAATCATGACCTCAAAACAACTTCCCCATTTTATCCCCCTGTCTCATGTTTCAAGT
GTCTGACAATCATTGCTTTAAATACATTCAATGAATCTGCCTCTACATTAGCTGGGTAGAGTACTCCAAAGAGTCACAAT
CCTCTGTGAAAATAAATTTCTCATCTCGATCTTAAATGGACAACCTGTTATTCCGAAACAATATTCTAGATACTCCCAAA
AGGGGAAAAATTCAGTCAGCGATCACCTTGCCAATACCTCTCAGCATCTTAGATGTACTC
>M00285:128:000000000-BF978:1:1101:11147:12062_1:N:0:46
TGTGGACATCATGAGTAAATAAAGAGAGCAGCTGGACTTGGGGCAGCAGTGAATTAACACAGTCTTATAACCACTAGAAT
CCCATCCAGGAAGAGCTAATTGCCAAATTACATCTAGTTTG
>M00285:128:000000000-BF978:1:1101:2541:12064_1:N:0:46
CTTCCCTCACCCTGAACCTTCCAAATCACCCCCCTCTCAACACCGTTAAACACCCTCATTCTATTAGCCCCTCAGTCCCA
AGCAGTGTAACACTCGTCCTTTCTATTCAATAGCAACAGATGTTGGGCGGCACGATAGCGTAGCGGTTAGCGCGACGCTG
TTACAGCGCCAGCGATCAGGGTTCAATTCCCGTCGCTGTCTGTAAGGAGTTTGTACATTCTCCCGTGTCTGCGTGGGTTT
CATCCGGGTGCTCCGTTTTCCTCCCACATTCTGAAAGACGTACGGGTAGGTTAATTTGGG
>M00285:128:000000000-BF978:1:1101:23426:12065_1:N:0:46
GCGGGTGACACCAAGATTGGTGGTGGAGCAGGGAGTATAGAAGAGGCAGGAAGGCTGCAGAGAGACTTGGATAGGTTAAG
TGAATGGGCAAAGAAATGGCAGATGAAATTCAATGTTGACAAATGTGCTGTAGTACACTTTGGCAAAAGAAATGAACGGG
CAGATTATTATCTAGATGGGGAGAAAATTGGAAGTACAGAAGTACAAAGGGACTTGGGGGTACTCGTACAGGACACCCTA
AAAGTCAACCACCAGGTCGGATCAGTGATAAAGAAAGCGAATGCTATGTTGGCGTTCATT
>M00285:128:000000000-BF978:1:1101:19425:12066_1:N:0:46
AAGAAGCCAATTTTGCCATGTTATGATTTGCTGTGTTAGCTGGGATTGAGGCAGATACCAAGGTAACCAAGGGTGCATTT
ATATTCTGTTTGCACACAATGAAGCCACTTATCTGCCAGTTACCATCAAATGACATTGTTCACTTTCTGTGTTGCTGCTG
GGAGGAATCAGCAGAGGTGTCTTTGTTTCAGGTGTGCCCTGTGGCCTTTCAGGGCAACAGTACCTGCTATATGTACAGTA
GCATGAGCTCCTCTGGTTTAAGCGTCAATATGTATCTGTTGGCATTGCAACAGGAGTGGG
>M00285:128:000000000-BF978:1:1101:9777:12068_1:N:0:46
GCGGAGGGGAAGAAGCTGTTCCTGGATTGTTGAGTGTGGGTCTTCAGGCTCCTGTACCTCCTCCCTGATGGTAGTAACCA
GAAGAGGGCATGTCCCGGGTGGTGAGGGTCCTTAGTGATGGATGCCGCCTTCTTGAGGCAGCACCTCTTAGA
>M00285:128:000000000-BF978:1:1101:7956:12069_1:N:0:46
TCCTTCTACAGGTTACCGACAAAGTGAACTCCACTGGACTACTCCAGAAATCCATCCACGGATTTTACTGACAAACAGTT
ACTGTCCTTCATCCATCGACAGAAACAAAACAGGCTGCCGTCTCTCCTTCTTCTCTTTCTCCATCTGTTTGTCTCTCTCA
CTCTCCTATCTTTTTCTTTCTTGTAATGACCTCATCACGTTAGTCTTATGTTACGAAGTAGCTTACTTATGCAAATATCC
CTTTAAGATGGGACATTGTGTGTGTGTGCAACGTGTTGCGTCAGCAGAAGATGGGACTA
>M00285:128:000000000-BF978:1:1101:9965:12070_1:N:0:46
TTTCATGATAATCCACAATATTATCATATGGATGGAAGCTAAGGAATCATTAGAAGGACTTGTTCAGAAATATTCATGAA
GAAACCTTAACATAACCCAATTTTCAGAATTTCTGGCATATACAACATCTGTTTTTTTAGTTC
>M00285:128:000000000-BF978:1:1101:8467:12071_1:N:0:46
ATTTGCTGGTGTAATTGTGTTTGTAACTAAGTGGTATGTCAAATGGGTAAGGTTTATATAGCTTGTGCCCATCCAACTAC
ACTAACTGCAGGCCTAGTCAAATAATCATTCCCAGTTATGCCACTGTAGCGACTCACGATGTCAGCATCGAAACGCCGTC
GGCCGTCGCGGGGA
>M00285:128:000000000-BF978:1:1101:29366:12073_1:N:0:46
NNNNNNNNNNNNNNNNNNNNNNNNNNNNNNNNNNN
>M00285:128:000000000-BF978:1:1101:7667:12074_1:N:0:46
GGGAGAACGTACAAACTCCTTACAGTCAGCGACGGGAATCGAACCCCGATCACTGGCGCTGTAACAGCGTCGCACTAACT
GCTAGGCAACAGTTGAATATTCTGGGTCAAACAGCAGTCAGGGTTGGCAGGTGCAGCAGTAAAAATTGGCCTTAATCTGC
TAGATTTACCATCTGAATCCTCACCTGGAGCATGGAAACTTGCACAAGTTTTGAAAGGTATCTGACACTCATCAAACTGC
ACCACGGTGATGAGACAACACCTACCAGAGAGAAAGAAATT
>M00285:128:000000000-BF978:1:1101:3643:12078_1:N:0:46
GGTGATATTTTTAACATAAGAGACAGACAAGGCTGCTTTGTCTTGTCCTTCATAGGCCAGGGGTGAGAGTTACTTCTGGG
CTACAGGACAAAATTTGAACATTTATTAAAGCACAGGACAAATCATTTCAGTCACTCAGGCAATACATTAAATATCCCGA
TTCACATATTAATCACTGGTATTCTACTGCAGTAGCACCTAGGGGAGACAGGAGCATTAAACAGAATTGTGCTTTTTAAA
ACA
>M00285:128:000000000-BF978:1:1101:19977:12078_1:N:0:46
GATCTACACTCTTTCCCTACACGACGCTCTTCCGATCTGGACTACACTCTTTCCCTACACGACGCTCTTCCGATCTGGAC
TACACGCTTTCCCTACACGGCGCGCTTCCAAACTGGACTAGACAATTTCCCTGCACGGAGCGCGTGCCATCTAGACACGC
ACGGTGGCCGGATGGCGAGCACATGTAGAGAGCGGCGCGTGCAGGCGAGGGGGACTGCGAGAGCAGCGAGCTGGAGAATC
AGAGCGACGATAGCAGAGGCGAGCAAAGCAGGTTATGTCAGTAGCGGAGGTTCAGCGG
>M00285:128:000000000-BF978:1:1101:7436:12079_1:N:0:46
CTCTGCAGCTCTCGCTGACTGCCCCGGCGGTAAGGAAGTTGGCTGGGTCAGGTTTTGGTCTAGTGTCCTATTGCAAATCT
CAGTATCTGACTAAGCAAAGAACCAAAAGGAAGACTATACATTTTAATTATGTAATAACTCATTATGTGAGGAGAATAAA
AAATTATGGGATTAATGTAGGATTAGTGTAAATGGGTGTTTGATGGAGCGCACAGACTCGGTGGGCCGAAGGGCCTGTTT
CCATGCTGTGTCTCTCTGCGACTCTATAATAATGTTGTTCGCTGCCTTCTGGAGACAAGG
>M00285:128:000000000-BF978:1:1101:26827:12079_1:N:0:46
GCGTGGACTCTGTCCACAGTTCTCGTTGCCTAGGGAAAGCTGCAGACATCATAAAAGATACCCCCCTCCCCGGACATTTA
CTCTTCTCCCCAGTCCCATCGGGCAGAAGACACAAAAACCTGGAAGTTGGCACCATCAGGCTCAACGGCATCTTCTATCC
TCTGTTCTTAGACTAATGAACTGTCCTCTAGTGCGAT
>M00285:128:000000000-BF978:1:1101:15346:12080_1:N:0:46
TATAATGAGTGGCAACTCCTCTATTGGAATTATCTCTGACAGGGATCATGCCTCTACATATGGGAAATAAATTCTAAATC
AGCCTAAAATAGCTTTACAATAATTAGTGTAAGTAGTGTATAGAAGCATGAGGAACCACATTCCCTATAATTGAAATGCT
TGATACATTGATATGTTTTGCATTTTCAGAACAACCATGTG
>M00285:128:000000000-BF978:1:1101:6796:12080_1:N:0:46
GTCTCCCAGCAGCCGTGTCAGCAAATGCTGCAGCCCAGCAGAGGTTCTCCAAGTTTCTCCCTCAGCCGACCATCTGGTGC
TGCCCCAATATCAGCAGATCAGGGTCTGCTGATGCTCTGTGGGCATGTTGGTGGGTCCCAGTGTGTGGATTCCCCGCCAA
AGGAGGAGGATTAGTCCTCCAGTGATGTGAGCCATTATCACTCAGGATATACAAGGACCCTACACCCACAGGGCCTTTGT
CTCC
>M00285:128:000000000-BF978:1:1101:3742:12080_1:N:0:46
CCAGAGAAGAATTTGGTCAGTGGAATTTCAGGAGAAAAGATAATAAACTAGATGATCTCCAAGTTCAGTCAAGCCAGTTG
TAGATATATGGCTCTAACATGTGTACAGTATATTCATGTATACTAATCTGGAATGCGGATAAACTAGAGAACTCTCCTCA
TTGTACTGAAACAGCTGCTCTGTTGGTAGCAGTGGAAGAGGGGTACCACTTAGAGGCCTTATGTACCCCTGCAATAAGAC
ACCAAAATACAGCTAGCCTTCACCAATATTAATTTCCAATTACAGGACCCCCAACTAGGC
>M00285:128:000000000-BF978:1:1101:24178:12081_1:N:0:46
GGTAGACGATAAAATGCAAGGTATATTGTGAGGTCAAGAGTCCATTTTATCATACTAGGGAACCATTCAGTAGTCTCAGA
ACAGCAGGATAGAAGCTGTCCTTGAGCCTGGTGGTACGTTCTTTCAGGCTTTTGTATCTTCTGCCCAATGGGAGGATGGA
GAAGAGAGAATGTCCTGGGTTGATGGGGTTGTTGGTTATGCTGGCTGCTTTACTGAGGTTGTGAGAAGTGTAGACAGAGT
CCACAGAGGGGTGGCTG
>M00285:128:000000000-BF978:1:1101:8105:12082_1:N:0:46
ATAAAACTGGAATTCTTGTCACCTAATTAGTTCGTGGCATTGGTCTTCGACATACACAATCTCCTACATTCCAACATTAC
TGAAACTTATTTGCATACCACTCATATGATATATTTGCTCACAGCCGAACTTATTTTGAACATTCAAATGCTGATGCCCA
ACGCCCTGCTAATCTTTAGTTGAATGTAAGAACCTCTGTGCCACCGTTGTGTGAAATGGGTCTTTCACGGTCTTGGGAAT
CAAGGACTCTAGACTTCCGTTTGCAATTCAAAACTAGTTTAATCACAAAGGCAAACGCA
>M00285:128:000000000-BF978:1:1101:16360:12082_1:N:0:46
AACTATACCAAAACAAAGAACAAATTTATGCTAATCTAAAACCATTTTTAAGTAAGAAAAGAATACAATTTGGTGTTTCG
TGCTTTTCCATGTAGGAAAATACTGCCATTGATATTTTCCCAGAAATTTTTCTTCTGCAAGAGTTGCTGAAAAGGCTGTA
GTTGTTGACAATTGGTTTCAGTGCCTTCAGATTATTTTGAATATTCTTGGTTACTGAGGGTATATATATTTTTCATTTCA
AATGTTCATCTATACTTTAAAAGTAAACTTTCTGCAGTTTTAGAATCTACAAATAAAT
>M00285:128:000000000-BF978:1:1101:19662:12084_1:N:0:46
TGACTGGTGACTCTTTGCAAAAGCAAAGTGGACAAACAGCAAACTGGAAAATATAATGATAGAAAGAAGTGAAGGTATAA
ACAAGCTAAATCCGTCCACAAGGATTAACTGAAAATACATAGTTGAAACTCAAGTAATCTGTACCAAGAACAAAGGGAAA
AAAAATCAGAGATGAAATGAATACAGAGTCAGTTAAATGCAGCTTTCTGCTGAATCACTAGTAGGCATAAATCACTTTCA
TTGCTCGTGCTTTTATTATCTATCAGTGTTTATGTACACAATCTGGACTTGAATCAAC
>M00285:128:000000000-BF978:1:1101:16202:12085_1:N:0:46
GATCTACACTCTTTCCCTACACGACGCTCTTCCGATCTGGACTACACTCTTTCCCTCCACGACGCGCTTCCGATCTGAAC
TACACCCTTTCCCTCCACGGCGCTCGTCCGAACTTCATTACAATCTCACCCTCCCCGGAGCCCCTCCCCCACCAACCGCA
CAACTGCAGAATCCTCACGGATAGCCGACAGTCACACCTATGCAACCAACTAACTACACGACACACCACACAACAACTCA
CAACATCACAATAGACCATCAAGGCTAAAGCACTCACGAAGAGTGGACACATATATTGT
>M00285:128:000000000-BF978:1:1101:18292:12086_1:N:0:46
CCATTGAAAAGTGGTAGGGGGTATTGGATCCTTCCATTTGAGCAGGATGGCTCGTTTGGCCATCAATGTAACAAAAGCAA
TCATACGATTAGCAGAAGCAGGTAAATGGCCAGACTTTATCCATGGTAATCCAAAAATTGCAGTAATAGGGTGAGGTTGT
AAATCGATCTTCAATACATCTGAAATAATATTAAAAATGTCTTTCAATTTTTTATTTTTATTTTTTATTTTTTATTTTTC
CAAATAAGGACAAGACCAGAACATATGTGATAAAGAAGCCACGTTTGATTTACATCTGTC
>M00285:128:000000000-BF978:1:1101:24761:12087_1:N:0:46
TGTAGAATGATCGGGGTAGCTACAGAACGTATAGTGGAAGTTAGTATTCAAAGTGAGACAGCACTAAAGAAGTTAATTAA
GCATATGCGAGAGAAATCACAGGAACCTAATGGTGTATATCTGAGGATC
>M00285:128:000000000-BF978:1:1101:5105:12087_1:N:0:46
TTGACTGTTCCATTTGTTAACGATTACTGTGGGTGGACAAGTTGCTGAGTTGAGGTTAGAATCAGTTCTTATTAAATGGT
GGAGTAAGACTGAGGGGCCGAATGGCCCAATCCTGCTCTTAATTAATATGTACATATGCACGCAACAGAAAGTAACCAGG
GCCAACAGGGAAAATCTGTCTCAGGCCCCAGTTGGCAAAATGGAAGGTTATGCGGGTGAACACATTGACCAAGCACTATC
TGAAAGATCACTGGCCCTCAATACAAAACATTGACTAAATCAGCATCGAATGCTTGCTCT
>M00285:128:000000000-BF978:1:1101:6699:12092_1:N:0:46
TGCTGGAAATTATAATCTAAGATTTTTATTCTCATGGGTGCTTGAACAATGCAGCCTTAATGGCATACTCCAGGGTAAAG
TCACAAGATCACAAGATAATGGAGCAGAAGCAGGCCAGTCGGCCCATCGAGTCTGCTCCAAAGGGAAGGGAG
>M00285:128:000000000-BF978:1:1101:22865:12093_1:N:0:46
TAAGCTAAGTCCATTGATATCCCACTTTCTACAGTAAACCCATGCAGTAACTACTGAAAAACAACTGTAGCCTATGTATT
TCAAGGTGCTGCGTCGTGTGGTAACAGTAATTCGACTGTACCTCCTCCACGTTAAAAGATCGTAGCTGATGTCGTAACCG
TTCCTAATTTGGCTAAAACTGCGTTTTTAAAGCTAAATCCATTGATATCCCACTTTCTACACTAACCCCATGGAGTAACT
ATTTAAAAGCAATTGTACTGTA
>M00285:128:000000000-BF978:1:1101:5637:12093_1:N:0:46
CTGATGGGGGTCTTAGTTTAATATCTCATCTTCAAGACATCACCCCTGATAGGGTAGCACTGGCACCAGCAACGTCAGCA
TAGATTAGATTAGTTTTTGGGTTATGGGCACCGCTAGTGAAGCTTATCCTTGGGTGTCCTGAGAAGGTGATAATGTACTC
CCTCCTCGAACTGTTGGCAGCAAGTTTGATGCAACAAGAGGACACTTCAGAAGAGAGTTGAAGTTAGTCTCCTTGATATG
GGTCTAAGGTTATGTACATTCTTATGACAATCCAAAAGCTCCCTTTTCCTGGTTACTGAT
>M00285:128:000000000-BF978:1:1101:22927:12094_1:N:0:46
ATTCAATACCCAGTTTTTACGTCAATAGTAGGACAAAAATTAATACCATGTACAGTTTCGGAATTGCACTTCTTAATTTT
CTGATTTATTTATTTTTCTAAAGATTGATATAGGTTTCTTCTGCTACAATATTTTTTCCAACTTAAATAACATTCAGCCA
TTG
>M00285:128:000000000-BF978:1:1101:9765:12094_1:N:0:46
CTGTGACTTCAATGAATATGAAATCAGGAGAGGTGAAAACGACTGTTGGCTTGCTGTGGTTGGTTTTACATCTTCACACA
AGGATAAAGTCTACCCTTGGGCTCAAGAGAAACAGTGGCCGACAATTCACCAAAGGTAATTCATGATCATTCCCCTTAGC
GCCCTCATTGTCTTCTGGATCACATTCAAAACAATGTTGACAACATTTATCTAACCCCTCTCTTGTTAAAGCACCAAGTT
TAGCTGATAATGAACTGTTTCAAACAATTTACAATGTTAGCTCCAGTCTGAGAGGATG
>M00285:128:000000000-BF978:1:1101:6970:12095_1:N:0:46
GCTTGAGGAGGGTTTAAACTAGGTTGACTGGGGTGAAAGCCAGGTCAGATGACAGAGTATTATGTCAGATGACAGAGCAT
TGGTGTAAAGGTAGATGTACTGTGCAGAGAGACTGTGAGGAAGGATAGACAGTGGATAGGGTACAAATGCAGTCAGTTGC
ATGGGTTGAAATGTCTTTGCTTTAATGCGAGAAGTATTAAGAATGTGTGTCATGAACTCAGAGCATGCATTGTTACGTGG
AATTACGATGTTGTGACCATTACAGAGACTTGGCTGTCCCAAGGGCAGGAGTGGCTGCTT
>M00285:128:000000000-BF978:1:1101:8555:12096_1:N:0:46
TGGGCTGCTGGGCCCCTCCCTTCTGGAAGATTCTGTTAGTGTTGCTAATGGCCCCACTTGCTGCTACCTCATGTTGTTTG
CTTGCTTGGGTGTGGGGCACTAGGGGGGTTTGTGACTCTAACTTTGGACATGCTGGGAATCGATAGGCACAGTTTAAAGT
CGCTCTTGTTTTTCACGCTCCCAACTTGGGCTCAGCACTCAATGTCATCCTCGCCTCTTGGGTAACTCGGCCTTTCAA
>M00285:128:000000000-BF978:1:1101:3806:12097_1:N:0:46
CGGAATTAATCCCATCTTCCAGCACATGGTCCAGAGCCTTCTATGCCTAAGTAATTCTGTGCTTGGCTAGACACCACTTA
AATGCTCTTAGCAGCCCAGCTTCATCCACTCTCTCAGGTGCTTGTCACTCTTTGGGTGATGAAGGTACCCCTCATATCCC
CTCTAAATCTCTTTTCCCCCTTTACCCAGAATCTGTGTCCTCTAGTTTTATCTACTTCAGATACAGGGAAAAGTTTCCTG
CAGTCTGCCCTATCTATACCCATCATAATTTTGTACACCTCAATCATGTCCCCTCTTAAC
>M00285:128:000000000-BF978:1:1101:19459:12098_1:N:0:46
ATAATAATAATTGTTCAAGAAAGCTGTTGCGGAAAATATTGGCCTTGACTTTGAGGAAAATATGGGCTTGGACTTTGTGG
AGTGGGGAATCTCCCCTAAATTTTTCACTGAAGTGTCATAGCATCTTTGTCAGAATATTGCTGTGGGATCTTTTACAT
>M00285:128:000000000-BF978:1:1101:1943:12098_1:N:0:46
ATCTGAGCTGCTTCACTCCTGTATGCCACCTCGTCACCATCCGTGATTCTGCCAACAACAGCGGTGTCATTAGCAAATCT
GTAGATGGTGTTGGTGTTATACTTAGCCACACAGTCACATGTATAGAGAGAATAGAGCAGTGGGCTAAGCATGCAGCCCT
GAGGTGAGCATGTGTTGATGGTCATTGAGGAGCAGTTGAGGTTTTTGTGGTGAGTTATTTTGACTCTGCAAGCCATTCCT
TTTCAGTGTTACTGTAGTTAACCTGATTGAACTGATTGCTGTAGAATTAAGTATTATTTT
>M00285:128:000000000-BF978:1:1101:27434:12098_1:N:0:46
CCCAGTGAAGAGTATATCATATAATTCACAAAACTTCAAGCCCTTCTAATTAAGGGCTTTTAACCTGAAACATCAACTGT
GCTTCCCCCTCCCAGAGATGTGGCCTGACCTACTGATTATTTCCAACATTTATTGTTTACATTTAAAAAATTCAAGCCCA
TTGTGGTGAGGACAATCTAACTTACATGGAGCACCAGTAGAGAATACAGTCCTTAGGATTCATGGAAAATCCTGCATGGA
AAAAAATGCTCACAGGTAATGTCTATATGATTCTGAGTGACAGAATTAATAAAGCAACTT
>M00285:128:000000000-BF978:1:1101:19086:12099_1:N:0:46
TTTAATGTCTTTTGACTCACAATCCTTCTGCCAATGGAGACTGTCTCTACCTACTCTGATTAGGCTCTTCATGACTTTAA
ATGTATCCTTTAGATCCCCTTTTAAATCATTTTTGTTCCAAGGAGAACAACCACAGAGAGCTGAAGAACCTCATCAGAGG
AAGTGATCCTAATTGCACCCTCCCTAAGGCCTTTATATCTTTCCTAAAATGTGATGCCAAGGACTGGACTGGAAACTCCA
GTTGTGGCTCAACCAGTAATTTATAAAGAACCATCATGAATTTTCTGCAAATTTGTGCA
>M00285:128:000000000-BF978:1:1101:12990:12099_1:N:0:46
CATCATAAGGAGCTTGTGGCTGCATAGTTACAGACATCGTCAACGTCAAAGATCAAAGTCACGTTTATTGTCATATGCAC
AAGCACAGGTGTAATGAAAAACTTCCTTGCAGCAGCACCACAGGCACATAGCATCGAATAAACAGCATTCACCGAAAAAA
AACATAAATTAAACAATTTTTTACAAGGAAGAAGACAATTGAATAAAAGTGTCCATTTTACTGCAAAGTGATCCAAGTGG
ATCTTAAGAAAGATGTTAAGAAGGAGCTTGTGACCCTGTACAATAAAATTCACA
>M00285:128:000000000-BF978:1:1101:27817:12100_1:N:0:46
CGCCAGAAGAACTGCAGTGGTGAAAATAAGTAGCTCACCACCACTTTCTCAAGGGCAATAAATGCTGCCCTTACCAGTGA
TATGGTTAAACTTATGAGACAAACGTGGATTGCATTACTGAAGCTTAGATGGATAAGGCTTAGAGAACCACCTCC
>M00285:128:000000000-BF978:1:1101:15983:12100_1:N:0:46
CTCTCTTCCTCAGATTGGTGGAAGCAGAGGTAGACAGATTTATGATAAGAAAGGAGCTGAAAGGCTACTACGTTAGGCAA
GTAAAGGTGAGCTGAGGATGCAATCAGATCAGCTGTGATTTGTGGGAGATCACGGCAGGTTTAATTTGTCTCGGGAATGT
GCAGTAAGATGGACATGATGTTGAGATCCAGCGTGCTAATTGCGCAGTGATATGAGCGAGCCACTTACTAACAGGCTCGA
AGCCACATACAGACATCTCCAAAGAAGTACAAGCATTCCTATAGTGCCTTTTGAGGTGCG
>M00285:128:000000000-BF978:1:1101:20002:12101_1:N:0:46
ATGGTGATGCAGGAAAAAACCTAGACTGCATCCAGGCATGGACTGATAACTTTCCATTAACATTTGTGCCACTAAAGAAG
CACATGATGACCATCTCCAACGAAAGAGAGTCTAAATGCTCTTTAACATTCAATGCCATTATAATCACTGAGTCCTCTAC
CATCAATATACTTGGGATCACCACTGGCCAGAAATTCAGCTGGGCTAGCCAGTTAAATACCATGGCAAAGAGAGCACCAG
AGGT
>M00285:128:000000000-BF978:1:1101:17075:12101_1:N:0:46
ATTCAGTGAAGTGGTAACTATGGCTGTCTTTACATTTCAGAATCGAACAAAAGACTGAGGCTGCAACGAAAACATTGGCT
GCAGAAAGAGAAGGTTCTCTC
>M00285:128:000000000-BF978:1:1101:21710:12101_1:N:0:46
TGGAAGTGATAACAAATAAAGAGAAACCTATATCCTCATAAGGATAGTTTCCACATTGACAGCCTTCTAAAACCAGTATC
TCAGAGTCTCCTTCTGCCAGAAATAAGTGATTTATTTTATAGAACATAGAACAGTACAGCATGGTACAGGCCCTTTGGCC
CACGATGTTGTGCTGACTTATATAAACTTACTCCACAATCAATCTGACCCTTCCCTCCTACACAATCCATAACCCTCTTA
CATCAGTGTGCCTATTTAAGAGTCTCTTAAATGTCCCTATTGTATTATCCTCTACCACCC
>M00285:128:000000000-BF978:1:1101:9470:12102_1:N:0:46
AACCCTATCTATTCCTCTCAATATCTTAAACACCTCATTCAAGTCCCCTCTCATCCTCCTCCTCTCCAATGAGTAGAGCC
CTAGCACCTTAAGCCTCTCTCTATATTCCATACCCTCCAATCCAGGCATCATCCTGGTAAAACGCCTCTGCACCCTCTCC
AACGCTTCCACAT
>M00285:128:000000000-BF978:1:1101:7539:12103_1:N:0:46
TAAGCATTTTTTAAGTGTTGTCACTGTTAAAATGTAGGAATCAGAACAGAATTTGCACAAAGGAAGCTTCTAAGAAACAG
TTATGGGCTAATGAACAATTATTACTAATTAGTCTTTTTTAAAATAGATGTTAGTTGTGGAATAATAATTGGAGATTGCC
ACTGCCCATCTTCAAACAGTGCCATACAATCTTTTCTATCCAAACAAGGGACTGCATTGAAATA
>M00285:128:000000000-BF978:1:1101:24961:12105_1:N:0:46
TAATAATCCTGCTGAATGATTGAACAAGCCAAATAAATAACCTCAAATAAGCTGAAATGTTATCCAATGGGAGAGAATTT
CTCCTGGATTTAATTACCATATTGATGGATTGAATATTTTTTCTTCCTAACCCAAAACCATCGAGGAAATGGCCCTTTTC
AAGTCAGCTGCTCACA
>M00285:128:000000000-BF978:1:1101:4523:12110_1:N:0:46
TCTCTGGACTTCTCCCAGTACATCTCAGGTGAATATTCAACTGTCCACCTGGTGCTTCCTGCTGATGCAGATTGTGATCT
CCTTGTGGTCTGCAGATGGGCTGCTGGGTCCCTGCTTGCTATACCCAATTGATGGATATAGATTCGTCCTGCAAGATCTC
ACTCAGCAGCCATCATCGTTCACAGAGATGACCTTTAATGCATGGGCCCTCTGTCTTACGCACAGCTTTTAAACATGACG
TATTCTATTCTCTGGCATGATATTTAAACTCAGAGGACTTGTATCTCCTATGCTACTCTG
>M00285:128:000000000-BF978:1:1101:29067:12110_1:N:0:46
CAAGATTCCAAGCTCGGAATTCCCTTTTCTACATTTAAGATACTCCTTTAACTCAAGATTTGCCCTATTATCACCTTGCG
TGTTCTCAAGACGCCTTCTGATTGACAATGTACCTGTGATGGGCCTTTGGACAATTTTGCCTGTTGAAGATAGTGCATAA
ATGTTGCTGCTGTTATTGCCTGAATCTTTTATTCAAACGTTGGATGTGGAGGCTAGTCATTACCAGCATTTTTTTTTAAT
TAAAAAAAAATTAAAAAATTATT
>M00285:128:000000000-BF978:1:1101:26509:12110_1:N:0:46
TCTTTAATAATGAGGTTACCTTTGTTACCCTTTAATCTGCAGGATCTGTTCCAGAAAGTATAAATTTTGAAACATGACAA
TCAATTCATTCAATATCATCTGTCAAAATTCTGGGATGTAGATTAATAGGTCCTTGGGTTATTAGCTTTCAGTCTCTGCA
ACTTCTCTATTAATGTACTTTTACTATTTCTAATTCCTTGCAACTTCTCAGATCTTGGCAGACCTCTGGTTCTTCAGTAT
TTCTAGCATGTTTTCTGCCTCTTCATTGGTAAATAACAGATAGAAAGAATTTGTGTGATT
>M00285:128:000000000-BF978:1:1101:18620:12111_1:N:0:46
GCACCTAATTCTCTAAACTCTCTTTGTAGGACCTCCTCCTCCTTCCTATCTACATCATTGGTCCCTACATGACTGCTCAC
CCTCCCCCCTGAGAATATCGAGAACTCAATCTGAGACATCACGGACCCTGGCACCAGGGAGGCAACAGACCATCCAGGAG
TCTCGATCTCTCCCACAGAACCTCCCATCTGTCCCCCTAACCATCAAATCCCCTGTCAATACTGCTCTCCTCCTTTCCAA
GCCAAGGGTCCAGTCTCTGTGCCAGAGACGTGACCACTGCAACTTGTCCCTGGTAGGTTG
>M00285:128:000000000-BF978:1:1101:24218:12112_1:N:0:46
ACCCTCTCCACCGTGCCACCATCAAACGTCAGCGGTGTTTGATCGTGCTTGCCAGCCCTTCTGAAATTAATCACCACATC
CTCTGTTTTGTCCATATTGAGGGCAAGATTGCGAAATCTGCACCACGCTGTTAGCTGCTCCACCTCCATCCTATATGTAG
ACTCATCATTGTCACTGACGAGACCCACCACTGTCATAAGGTGAAACGTGACAGCAGCTTTTGCAAAACCATCGTTGACT
GACGGCAAAAGGTAGAGAGAATATTGAGAAATTACGAAATTCACATTTTCCATGATGGA
>M00285:128:000000000-BF978:1:1101:21053:12114_1:N:0:46
GCCTTTATTTCTAAAACTTAATATTTCATTCCTTTTTATTTCCTTTCCAGACTTCTCCTGCCGTCTCCAAAGATCATTGT
ATTTACACCCCCAGCTGCTCTTTGCTGCAACCTTTTAAGAATTTTTTAAAATTTATTTTGATGCCGCTCATTCTTTTGAT
CAGGAGTTTCAATTATTTTCAGTTTGTTATACAAGCTATAATTTCTATGGAAAGATTGAAGATTAGTTGCCCAAAGATCA
TGTAATGAATGACATTAATGGAGAAAATTTTACGAATGGGCATATTTGCTGACTGACTA
>M00285:128:000000000-BF978:1:1101:3784:12116_1:N:0:46
AAGCCTAATTGTGTGGGGACATGTTCTGCACAGCTTTATGGGCCGAAGGGCCTGAATTGTGCTGTAGGTATTTATGTTCT
ATGTTCTATATTCGATATCCAAATGTCCTATAATGTTCAGAGCTTGAATGCACAGCATTTTCCCTAATCCCCTGCGTACT
CCAAGTCACTGTCACTCCAACATGCTCCCTAATGCCCATATTCCGAGTGTCCGCTGGTTTGCAGACATCTCGCTGGAATA
CCTTCAAAATATCTGATATCCTACCGAATTAATATTCTTGTATTCACTTCTCATAACAGG
>M00285:128:000000000-BF978:1:1101:21156:12117_1:N:0:46
CCACTGCCCTACCCTCAGCTACCTTTTTGGCTACCTCTCCAAAAAGAATTCTAAATGGTTCATCAAGGTTGGTCAGGCCC
TGGGAATTTATCCACCTTAATGTGCTACAAGGCTGTAAATACCTCCTCCTTGGTATACAAATACAAATGTCCCCCAAAAC
CTCCAGTCAGAATAACATCCGTCCACCACTACCCTCCGTCTTCTATGACCAAACTAAATTTGAATCCAATCAATTAAGTT
TTCGTGGCTCTCGTGTGCTTTATCTTTTGGATCAGCCCACCATGAGAGGTGTTATTGAAT
>M00285:128:000000000-BF978:1:1101:2383:12117_1:N:0:46
TTTTAAAATCTACAGATTTAAAGAGATAGGCCTGTATGATGCACAATCAGTGGGATCTTTATCCTTTTCAAGAATTAAAG
AAATAGTTGCTTCATAAAAAGATTGTGGTAACTTGCCCACTGATAAAGCATCTTTAAAAATTTTGACTAACCAGGGAACA
AGAATATCATAAAAAGCTTTAAAAAATTCAACTGTATATCCATCAGGACCTGGTGCTTTACCAAATTTCATTGAAAATAT
CACATTCCTTATTTCTTCTTCTAAGATGGGAGCATCTAATATAGAACGTACATTTAA
>M00285:128:000000000-BF978:1:1101:10631:12119_1:N:0:46
TCAGCTTCGGAGAGTCACAACTTTACATCAAAGGAGAAGACACTGGGACTTCATTGGAGGGATACAGAGTGGGAACAGGA
ACAAGTGGTTCCAATGGGTGAGTTATGTGGGGCAACAAAGTGTTGGCTTGAGTGCAGATGGTGAGAAACGAGCTCAGGTA
AAATGCATCCATAATGGGTCTGGAACAGCAGTGGGGATCCAGTGTCTGCGGTTTTGTACAGTTGGGATTGGGTGCCTATA
TGGGGAGAATGGCCTGGTGCTGATGCAAATG
>M00285:128:000000000-BF978:1:1101:4860:12119_1:N:0:46
TGACCTTGTACGTCACTGTCCACACCGATGTGTCATCTGCAATTTCTAGGAATATCCTCCAAGTACTGCTATGACATTCT
CCCAAATGAAAATTGACACCACCCCCCCCCCACTTCCACCCCCATCACACCTGTTCTCCACAACATTCTAGTTATCCGTC
CTTCCCATCCCCCAGCCCTGTTTTTGTAATAACTATAACATAACCCCTTTTATCTACCCATGCCCCTGGCTCGTCTGCTT
TACCTGTCAGACATTAAAATACATGCAGTTAACCAATCAAACCTTCCCCACCCCCTCTTT
>M00285:128:000000000-BF978:1:1101:18678:12120_1:N:0:46
TCCTGCGGAGACTGAGGAAAGCGTACCCCCATCCCTCCGTCATGAAAAACTTCTATAGGTGGACCATTGAGAGCATCCTA
ACTCAATGTATCACTGTTTGGTTTGGAAGCTGCTCAGCTGCTGGGCGGAAGTCCCTCCAGAAGATAGTTAGGGTTGCGGA
GTGGATCATAGGTGTCTTGCTTCCATCACTCGCAGACATATACAAAGACCGTTGTGTGAGGAAGACCGAAAGCATAATGG
C
>M00285:128:000000000-BF978:1:1101:29428:12121_1:N:0:46
AACTAAATGTTGCTCTATTGAGAGCAGCAAAATAGATGCATATACACCAACCTGGTAAATAAATGGCAGATTTTATTTTG
AATCTAGCCTTTCATTCAGCAATACTGAAAATGAGCCTCTGATCAGACATAATGTGGCAGAAATGATTGCTGCAGAAACA
AGATAACACTGAATATTTCTCATCCTGACAGACCACGAGCTTCCATTGTACCACACTCTCTGCAGA
>M00285:128:000000000-BF978:1:1101:12446:12122_1:N:0:46
TGTTTTAGTCAAATAGGAAAGCCTTTGCTATATCAGCGACTAACCTTTCAGGGGTAAGAGATACAGTCGAATAACTGTTT
CCCAACGACTCAGCACCCTGAAATACATACAATACAAATGTTTTCCTATAGTTACTGCATGCGTTTTGATTTTAAAGTGT
CAAATCAATAGTTTTAGCTTTTAAAAAGCTGTTTTAACCAAATAGGAAAGCCTTTGCTATATCATCGACTAACTTTTCAG
GGGTAAGAGATACAGTCGAATAACTGTTAGCAAACGACTCAGCACCCTGAAATACATACC
>M00285:128:000000000-BF978:1:1101:20413:12122_1:N:0:46
TTCCGTATTCGTCTGCCCGTGGTGCATCACTTGGCACTGATCCGGATCACGGTCCATCTGTACCGCTCTGCCTACATGAA
CAACTGATCATCATCGTCCTGAATCAGAAGTGACTGTCCATCCTAAGGGACGTATTCCTTGTGCCATCTGCAACCATACA
CCCGCATGATTGTCCAAATCAGTAACGTATACCGACTGGAAATGAATTCCCAGCACTGATACTTCCGGGCCCAACAGAAA
CCACCCTCCTCTCCCACCCAACACGTCTGTTACCAAGTTGATAGCCTCCGGTTGCTG
>M00285:128:000000000-BF978:1:1101:8751:12123_1:N:0:46
CAATTGAACTCAAATAGCTTTGTGTATTTTTTAAAACCCATTTTCAAAAAAAGTTAATATGAATTATTCATTGGTGGTTA
ATCAACATGATTTAAATGTTCCTATTTTCTTGTGATGAATTCACTTCCAGGGTATTAATCAAACTTTACTAAGTT
>M00285:128:000000000-BF978:1:1101:6012:12124_1:N:0:46
TTTGCAGAAACTTTTGCTCACGTTTCACCTTACGTCTTGCGGCACTGAACTTTGAGAACTATTCCTAAACTTGGAGTTTG
GGAATTTGACACACACACACACACACACACACACACACACACACACAGACATACATACACACAGACAGACACACACAGAC
AGAGGTACACACTCACACACACACACACGCAAACAAAGACATACATATACACAGTGACGATCGGGAGATCACACGTCTTG
ACCCCAGTCACTCCGCTCAATCACTTATTCCGTCTTGCGTTTAAATAAAACAATATCAA
>M00285:128:000000000-BF978:1:1101:7941:12125_1:N:0:46
CTTTAATGGTAATCCTGACTCTCATCAGGGACAGCACTTCATTCAGCTCCTCCAGGTCATCTTTCCACAAAGACTTGTGA
TTGTTCTCTTCCCCCCCCCCATCATACCTAATTATATTTTGAAGGATTTTATTTGTCTCCACCGTCCAGAAAGCCCTCCC
GATGTTCATCACTCATTGCATGAAAGACTGCTTACTTTTTGCAGTTTTTATTTGATTTGTGTCTGTGTCGCTGAGACCTG
CAGGTAGGAAACCAGAACTACACAAGGGCAGCACGATAGCGTAGCGATTAGCGATCGGA
>M00285:128:000000000-BF978:1:1101:20095:12128_1:N:0:46
GATCGGAAGAGCACACGTCTGAACTCCAGTCACTCCGCGAAATCTCGTATGCCGTCTTCTGCTTGAAAAAAAAAAAAAAA
AAGACAAACCACAAAACAGATCCAGAACTCGACGTAACGAAAAAATCTTCACAAACAAACTCAATGAAAACTTGTTACAA
CGACTATAAAAATGAAGATGACATACGACAACCACAATCCCACACACTCCAAGCTGGGGTTGTTACACGACGACCGGCAC
ATTTATCTATTCATCAGGTAATCATACTTGACCTGCTAGTACCCAACCTCACACTGCTGT
>M00285:128:000000000-BF978:1:1101:10842:12129_1:N:0:46
TTGTGCCATCCTTCAAACATCTCACAAACTAACTCTTTCCTCCCACATATCCAACTATTCCACATTCTTCCATGTGCCGA
TTTTAGAACCTCTTGAACCTGTCCATCGTTTCTGCCTCTACTACCACCCCAGGCAGCGCATTCCATCCGCCAACAACTCA
CTGGGTGAAACACCTCCCTCTGACATCTCCTCTAAACTTTCCACCCAATATCTTATACCCATGCCCTCTCGTCTTGTGTA
TCTGCACTCTGGGAAAGAGGCGCTGGTTATCAAATCTATCGATTCCTCTCAATATCTTCT
>M00285:128:000000000-BF978:1:1101:20843:12129_1:N:0:46
ATCTTTTTCTGCCATTGCTAGGTGTTGTTATTTAAATCAAAGTGATAAAGACTGGAACACAATAGCAGCTTCAAGTGTTC
TGTGAGATAGTACTGAAACAAACTGAAGTAAAAGCATGGCTCTCTCATTTTGTGATAGTCATCGTGTCATTGTAACATAG
GATGAATGCACAAAAAGTATGGGGAACTTCCATGCAA
>M00285:128:000000000-BF978:1:1101:21862:12130_1:N:0:46
ACTCCCCAGCGCCTTAAAGATTGTAAGATTTTTTAAGCGCCTCTTGTAAGATTTCAGCCCCGTGGAAACGCTTCTGACTA
TCGACACGATCAATACCTCTCATCATCTTATACACCTCTATCAGGTCCGGTCCTTCCCCCCCCCTCATCCTCCTTCTCTC
CAAGGAGAAAAGGCCGAGTTCCCGCAACCTGCTCTCATAAGGCATGCTC
>M00285:128:000000000-BF978:1:1101:7200:12130_1:N:0:46
AGAAATAGTTCCAACAATCCCACAGTTCATAAGTGTAATATAAAATATAAAAAAGAAAAAGATTTGTTATATAATTAGAA
GAGAAAACCCACCCCCCCAAAAAAAAACCAAATCAATATTTGAAAAAAAATAAAAAAATTGTAATAAAAAAGAGTAAATT
AAACCAAAAATAA
>M00285:128:000000000-BF978:1:1101:10138:12130_1:N:0:46
ATTTCAAACTGCAAACAAAATTTTAGGAACAGCAACTTGCAGACACAAGAAGCAAAAAAAACCAAGCTGCTAGATGAACT
CAGCCAATTGAGTAGCAACTGTGGTAGGGCGAGGAATTGTCGACAATTCCGACTGGAACATCACCAATCCTTTTCCCCCT
AGAGATGCTGATGGACCCACTGAGTTCCTCCAGCAGCTTGTTTTTTACTCCAAACTTCAGCATCTGCAGTCTCTTGTGTC
TGTAGATACAAGAAATCTGAAATCAAAACAGTGAGTGTTGGAAATGCTCAACAAGATGGT
>M00285:128:000000000-BF978:1:1101:10410:12131_1:N:0:46
AATGAGAAGGGACCTCATAGAAACATTTAAAATGTTGAACGGACTGGACAGAGTAGATGTGGCTAAGCTGTTTCCCTTGA
TGGGGGAGTCCAGGACCAGTGGGCACAACCTTAGAATTAGAGGGTACAGGTTTAAAAAACAGAGATCAGGAGAAATTTCT
TTAGCCAGAGGGTGGTGAATTTATGGAATTCCTTGCCACAGAGAGCAGTGGAGGCCAGATCATTGAAGGTGTTTAAGGAG
GAGATAGATACTTAATTAGTCAAGGTATCAAGGGATACGGAGATAAGGCCAGAACTTGGG
>M00285:128:000000000-BF978:1:1101:29660:12132_1:N:0:46
GAAGGAGAATGCAGCTGTCCAGTAGGCAGTCTCACACAGTACAAGGTTAATTACAACCGGGGTTATATCGGTAAACAAGG
CTGAGAGTAGATGTGCAAGTCTCAGTTCACAAGAGTGCCTGTCCATTTATTGAAACTGTGGGAGAGTAATGAACTTTATT
ATGGGTACAGGAAGAACATTAACTGTTTGTTCCAATTCCACAACAACCTCTGATGCTCCCCACCTACACAAAGAGTGAAA
AAGTAACTTGGGCAAGACAGGTGATCATTGCAGTTAGATGGAGACACACGGGACAGC
>M00285:128:000000000-BF978:1:1101:13179:12133_1:N:0:46
TACGACCGAGGCGTCGAAGAGGCCCCGGTCCGCCGCCGTGAACGCCGCCCCGGGGCGGAGGGATATTGGCGCTGGCCGCG
GGGGTCTCAGCGAAGGCGGCGTCGGGTACGCTGCCCCCCCCCTCCCACCAGTCGGGGGAGAGGCAGGGGTGGCAGCTGTA
CGAGGGGGGTCGGTGAGGCCGCGGG
>M00285:128:000000000-BF978:1:1101:24147:12134_1:N:0:46
ATCTTTTACTATATCATTACTTAACTTTTTCGGGTGTGGAGATACAGTCGAATAACTGTTACCAAACGACTCAGCACCTT
GAAATACATAAAGTACAATTGTTTTCCAGTATTCACAACATGGGTTTAGTGTAGAAAGTGGTAAATCCATGGATTTAGCC
GTTAATCGCTGTTTTAAAGAAATAGGAAATCTGTTGCTATATGTTAACT
>M00285:128:000000000-BF978:1:1101:2682:12134_1:N:0:46
TTCATTCGAAACTTTCTACAATAAACCCATGGAGCAACTATTGGAACACATTTAAGTGCACCTATTTCAGTGTGCCGAGA
TGTTTGGTAACAGTTATTCGACTGTATCTCTTAACCCTGATTAGTTTGTCGCTAATATAAGAAAAGATTTCCAATTTGGC
TAAAAGAACGTTTTCAAAGCAAAATCACTGGATTT
>M00285:128:000000000-BF978:1:1101:24955:12134_1:N:0:46
CCATGATCTCACTGAGCAGAGGAGCAGGCACCGGAGGCCAAATTATCCACTTCTGTCTCGATTTATTCTCATTTCAGTTG
GTCCTGTCTCCTGGCCCTTTGCCCAAAACCCGGTAACTTTTTACCTGCTCCAGTACTCACCTAGTTACTGTAAAAACTAA
GATGATCTGCTGCACCAGTGTTTGGAAATTCCAAAAGTTCAACATCAAGCACACTGGGTCCAAGTTCCCACTATTCCAGC
AACTAAAGGTTCAACATATGAGGAGCATTTGATGTCTCTAGGCCTGCACTCAATGGAGTT
>M00285:128:000000000-BF978:1:1101:25180:12137_1:N:0:46
GATATAGGCCAAATGGGACTAGCTTAGATGGGAATCTTGGTCACCATGGACCAGTTGGGCTGGAGTACGTTTCCATACTG
TATTACTCTATGAATATAGATGGATATAGTTAGTGGTCAAATTGGGCCTAAAGGCCTGTTTTCATATTAAATGACAAAAA
CTTGACATTACCCAAACAGATCAACCTGTTACAATGGTGGGATCTGAAGTAACACTCATGAATCATTGGTCCAAACATCA
GGATTACTCAAACAGTAACAGAACCATTATGGTACCCCATTTAGATCTTTAGTCTGTGGG
>M00285:128:000000000-BF978:1:1101:8258:12137_1:N:0:46
TTTGGCCATTGGGTGAGAGGACATTTGGAGTTGTTAAGAGAGCAATGGGTTAATGAAGAAGTGCAGTTTAGTCTATTGGA
TTATGTCCAAAAGTTTAAAACTGGTCTGAAGAAAGTATGTGAGCTAGCGAAAGAGAATTTGAAAACAAGCCAGATAAGGA
AGAAGGAATATTATGACAAACGGGCTCAGCCAAGGACATACACAGTGGGTCAAAAAGAGCTTGCATTTTTCCCTAATCAG
ACAAATCCATTGCAGTCGCGGTTTGAAGGACCATTCATTATCGAATCTAAGATAGGTGAC
>M00285:128:000000000-BF978:1:1101:23863:12139_1:N:0:46
ACATTTGTTCTACCGCAAGACAAGATGCTTGCCACTGACTACTTGGCATGATGGGTTTGGCCCATCGGATACCAGGCAGC
CAGACACTTCCTTTTGGATCTAGATGCTACGGAAATGCTGATTTTAGAAAACACCTCCGATCACTCTGTCACTCGTCAAT
TAGTTTTTGAAAAGAATAAACCACTATTTTGACAACCTCTCCTCAATGAAATATAATCAGCTGGTTTTTATCCCCAAGAT
AATAGTGCATGGTAAGTGCACACAATAAAAGGAAATGAAATATTAAGAATTAACTTCCTC
>M00285:128:000000000-BF978:1:1101:23323:12140_1:N:0:46
TTTAAAAAAGAGTTAAAACAAATTTTAGAACAATAGAACAATAGAACAATACAGCACAGAACAGGCCCTTTGGCCCATCA
AGCTGTGCCATCCTACAAACATCTACCAAACTAACTCTTTC
>M00285:128:000000000-BF978:1:1101:13114:12140_1:N:0:46
GGTGAATCTCTCTTTGCGCCCTCTCCAAAGCCTTCACATCCATCCTAATCTGATCCAAATGTGGTCTAACCAACGTTTTA
TATAACTGCAACATGACTTCCCAACTTTTATACTCAATGCCCTGACCAGTGAGAGCAAGCATGCTGGATGCCTTCTTATC
ACCCCATCCACTCGTGTTGCCACTTTCGTAGATCTTTGGACGTAAACCCCAGGACCCTTCTGTACATCGATGTTC
>M00285:128:000000000-BF978:1:1101:2091:12142_1:N:0:46
GATCTACACTCTTTCCCTACACGACGCTCTTCCGATCTCATCTACACGCTTGCCCTCCTCTACTCTCTTCCGAACGATAT
TTCACGCTTTTCCTTTAGGGCGACCTTCTCGTTTCCACTTTTTCCACAGGTAACGCGCCGATGATTTTGGCGGAGAGAGC
GCCTTCGGTTGAGAGTGGGCCGTTGTCCTCGTCGTCGTTTCTAGACGTCGTGGTCGCCAGTGCTCCTCGGTTGGTTTTGC
TGGTAGGTCGGACTGACACACGTCTGGACTCCGGTCACATTACTCGATCTTGTGTGACGT
>M00285:128:000000000-BF978:1:1101:14863:12142_1:N:0:46
GCATTTCATTGAATTTCTTTCAATCCTTTTGAATTTTCTTTGCTTGTATTGATATCTGATTAGGAAGTGTCAGTGGGCCT
CACATAGCATTGCCTTTTCATTTGTTTTCTCTGTCTCTGATTAGAATCATCGTAAGATCCTGCAGTACAAGATACCTTTC
ATCCCTTCCTGCCTGAGAGAAGTTGTATAATTTAGTCCCACACTCCAGTCTATTCCTCATTACTCTTCTGGAGCACACCC
AATTGCCTT
>M00285:128:000000000-BF978:1:1101:25918:12143_1:N:0:46
GGGTCTTGTATGGAGTGGTGGTTGGAGTGGGAATTTCCTTGAGGGAAAGAATGATCTACATTCTATAATCCTGCCATGAA
ATTTCCAAGCTCTTTCTGAATTACTTACTATGATTTGATTTATTTTAGGGTACAAATAATTCTGGCAAAATGAATAAACT
CAATAAAGAAACA
>M00285:128:000000000-BF978:1:1101:27863:12143_1:N:0:46
CATTATTTGAGGCCATCCTTGTCCAAAATTTAAACCCAATCTCTTCACTAGAGATCACTGACTAACAGTCAGGAGCAAGA
ACTCTAACTTGTACTTTTTTTGCTCAGTAGCATAAGTGTGATGTGGCCAAATCTAATGCTGTCTGACCGAACATTTAACC
CAGCACAAGCTATGGATTAAACCAGCTTTTTCCCTGTAGTAGGCTTGAAGCTTACTTTTATAGATCGGAAGAGCACACGT
CTGAACTCCATCACTCCGCGAAATCTCGTATGCCGTCTTCTGCTTGAAAAAAAAAAACTG
>M00285:128:000000000-BF978:1:1101:11060:12144_1:N:0:46
TATAAACCCTATATGTGACAGATGTAAATCAAACGTGGCTTCTTTGTCACATATGTTCTGGTCTTGTCCTTATTTGGAAA
AATATTTGAAAGACATTTTTAATATTATTTCAGATGTATTGAAGATCGATTTACAACCTCATCCTATTACTGCAATTTTT
GGATTACCATGGATAAAGTCTGGCCATTTACCTGCTTCTGCTAATCGTATGATTTCTTTTGTTACATTGATGGCCAAACG
AGCCATCCTGCTCAAATGGAAGGATCCAATACCCCCTACCACTTTTCAATGGTTCTCTC
>M00285:128:000000000-BF978:1:1101:6434:12146_1:N:0:46
GAACTGAGCTCCAGGAGGAGGCAGCAGTTTTAGGAGATGAGTAGGGAGGATGGGATCACTCAATGAAAGGAGGCCTTTGC
CCTAACGAGAAAGCAACCAAGTTAGTCCTAATCTTTCCCGACAGCTTTTCCAGTATCTATCCTTCAAGCTTTACAAAGCT
ACCACTGGATCCCCTTCCACCACTCTTCCAGCTGGTG
>M00285:128:000000000-BF978:1:1101:23847:12147_1:N:0:46
TAATTCTCCATTCTTTTTCACTGGTTCAGTCAATTTCACCTTACCCCAACATTTGTGATCACAGTTGCTGTGTGTCTGAG
TTTAATCAGTTCTGGGAATGTGAGCCACATGCTCGTGGATCATTATCAGTAAGAAGACACCAGTCAGGTTGCAAAGCAAA
ACAGAGTTGGCATCTTGTCCCAAGAGGCTGTGTATTAACTTATCCAGGTACCACAGTTCACAAGCCCATTTAAGTTTTGT
GTGCAACGGCTCCAAGGTGGTTCAAAAGAGGAGTATAAATAATGAATTGTCAGCTCTGGT
>M00285:128:000000000-BF978:1:1101:7940:12148_1:N:0:46
GGATCACCCTTTCCGTCAAAGTACACCATTTCTCCAGTCTTGGTAGTAAAATTGACAGTGTGTAGGTAGTGCAGCAGCTA
>M00285:128:000000000-BF978:1:1101:21651:12149_1:N:0:46
NNNNNNNNNNNNNNNNNNNNNNNNNNNNNNNNNNN
>M00285:128:000000000-BF978:1:1101:8241:12150_1:N:0:46
AATTCACGTTAAGCTGTGAGATGGGTCACCAACTTTCCATCTCTTCTTTCTCCCTAACAGGGTAGTAATGCCTTTCCTCA
TGGATCCTGATATACTGCCAGCTAGTTTCATATTTCTAGCCAATCCAGTAGCACATTACTTCCAGCTACACACTTCCAGC
CAATCCAGTAACACATTACTTCCAGCTACACACTTCCAGCCAGTCCAGTAGCACATTACTTCCAGCTACACACATCCAGC
CAATCCAGTAGCACCTTACTTCCAGCTACACACTTCCAGCCAACCCAGTAGCACATTACC
>M00285:128:000000000-BF978:1:1101:14977:12151_1:N:0:46
CCTTCGGAACACCACTAGTAACCGGCAGCCAACCAGAACACTCTGGCATTTTCGCCTGTAACTGTAGGTGTAAGACCTGT
CCCTTCACTTCGTCCCTCACCATCATCCAGGGACCTAAGCAGCCTTTCCAGGTGAGGAGTGGTTCACCCGCACCTCTTCC
AACCTGGTTAACTGCATTCAATGCCAACCGATGTGGCCTCCTCTACATTGGAGAAACCATTCACAAAGTAGGTGTTTATT
TTGTGGAGCACCTGCATTCTGTCCACAACAGCCATCTTGAGCTTCTGGTTGCATATCATT
>M00285:128:000000000-BF978:1:1101:17384:12151_1:N:0:46
GTCTTACCTGAAGTCACCGTCAGCGAGGTTCCTCTCCCCCCAGTAGTAAAGATAGTCACACTGCTGCGTCTGCCCACTGT
CCCAATGCAGGAACTTCACTTGTCCGTCACATCCAACAATCCCAGCAAAGTGTCAACATGAACCGTGTCCGGACCGGGAG
CAGCCGCTTCCTGTATTTCCAGCCCAAACCCCGTGCTTCTCTCTCCCGGCAG
>M00285:128:000000000-BF978:1:1101:6203:12152_1:N:0:46
GGACTGCTCTGCCTTGTGATTGTGGGCCTAGGGCTGATTTATCCCTTGGGGCTTCAAAAGGTTAGTGGAGGGACAGGGAT
TGTGTGGGGAGTGCACACAAGGCATAGTCTGAGAGTGCGACAATCTGGCTCAGAGCATTGCAGGTAGTCATGAGTCATGG
AATCAGCATGGAGACAGGTCCTTCAACACATCAAGTTCACACTGACCATCAAGCAACCAA
>M00285:128:000000000-BF978:1:1101:25097:12153_1:N:0:46
AAGGTGCAGGGATCCCTTCAATTGGGGTTAGTCTCTTTGGGAGACTGGAAATATATATAAAGGATGCTCCGCATGAGCAA
TTTTATGAGAGCAGGTTGTGGGAACTCGGCCTTTTCTCCTTGGA
>M00285:128:000000000-BF978:1:1101:27978:12153_1:N:0:46
CAAGAGTCAAGCTACATTCCCTGCCCTCACTGAAATTTATAGCCTACTGTTTCCTCAGAACACCGTCTCGCACTGATGTC
TGGACTCTTTTGCCCAGAGAGATCAAGATTACAGTCATGCTCAGCTTCCTAGACAAGGGATCATTCAGGATGATTTATGC
CATATTTCATAGCTTTCTACCCACAGCTGCAGTAAGGAGGTCACCCAGGAGAAAGGATTTCATCAAAAGGAGCAGACAGA
GGAACATGAGCATTTGCTGCATTGCAAGTTTCCCCCAAAGTGTAGACACTAGTATCTATG
>M00285:128:000000000-BF978:1:1101:16458:12155_1:N:0:46
TAAACACCTCTATCAAGTCCCCTCTCATCCTCCTCCTCTCCAATGAGTAGAGCCCTAGCACCTTAAGCCTCTCTTTATAT
TCCATACCCTCCAATCCAGGCATCATCCTGGTAAAACGCCTCTGCACCCTCTCCAACGCCTCCACATCCTTCCTATAATG
CGGCGACCAGAACTGAACACAATATTCCAAGTGCGGCCTAACTAGAGTTTTGTAAAGCATCATCATCACCTCTCTGCTCT
TGAACTCAATCCCTTTATTTATAAAAGCCAACATGCCATAAGCCTTCTTAACAGCCCTA
>M00285:128:000000000-BF978:1:1101:22900:12155_1:N:0:46
TAGACTAATGACCCTCATGTTGGTGGTAGGGAAGGTATTGGCAAGAGATAGGAATTATGCACATTTGGAGAGGCATGGCC
TGCTTAGGAACAGTCAGCATGGCTTTGTGTGGGGCAGGTCATGCCTTACAAATTTGATCAAGTTTTTTTGAGGAGGTGAC
AAAAGA
>M00285:128:000000000-BF978:1:1101:16768:12156_1:N:0:46
AACCTTCTCAGCCTTTCCAATCCATGTACCTGTCCAACTGCCTTTTATAAAGGTTGTTATTGTAACTGCCTCAACCACTT
CCTCTGGCAGCTCATTCCAGGTACTCATTCCCCTTTGTGTCAAGAAGTTACCTCTCAGGTGTGCTTAGGATCATTATCCT
GTTGTAGAAGCCATCCTCTTTTCATCTTCAGCTTTTTTACAGACAGTGTGATGTTTGCTTCCAGAATGTGCTGGTATTTA
ATTGAATTCATTCATTCTCTCTACCAGTGAAATGTTCCCTGTGCCACTGGTTGCAACAC
>M00285:128:000000000-BF978:1:1101:9279:12157_1:N:0:46
TCTGTTTCCTGCCATCCAGCCAATGTTCCACCCATTCTGTTATCCTGCCTGTTATTCCATGATCTCTCATTTACTAATTA
GTCTTTTGTGCGGCACCTTGTCGAATGCCTTCTGAAAGTCTAAA
>M00285:128:000000000-BF978:1:1101:24899:12158_1:N:0:46
TGACTATCTACCCTATCTTCTCATAATAATGCCATGAGATCTCTTATCAGAGAGTAAAGGGGCATCAGTCTAACATGTCA
TCTGACAGATTGCATTACTGATGATGCAACAATTCTGCAGAACCACAGTGAAGTATTAGATTTTTGTGCTTGATTCTCTG
TTGAACCCACAACCTTCTAATTCAAATATGAGAACTACCAAATGAGCCAAAATTGACATAGAGAATTTGGTGAAAAACTT
TGTGCTTAAATATGGTCAGACAATGTACCTGAGATATGAAGAGAGCTAACAAATAAATC
>M00285:128:000000000-BF978:1:1101:16579:12159_1:N:0:46
GCAACAACAACAACAACATCTGGAGGAACAGCCAGCTCGAGTGCCCCCTGTGCAGAAAGACCAACTTCATCGCCGAGGGC
GCCGTCAACCTGCCCAGCAACACCACCCTGGCCGAGGTGGTGAAACTCTTCAGGTCGCAGCATTGCGAGGGCGGCAGGAA
GGAGCGCTGCGGGGAGCTGGAGGAGAACGCGGGCCCGGGAGCCGGCGCCAGGAACCCGGGCGAGGGCTGCGCGCTGTGCG
AGCGCCACCCGTCCCGCAGCCTGCAGCTCTTCTGCAAGGTCTGCAAACAGGTGGCGTGCG
>M00285:128:000000000-BF978:1:1101:2923:12159_1:N:0:46
TCTGTTATTCTGTACTTGCCACGTAATGGCCATGTTTTCAACATTTTGTTTCCTATTGTTCTCTCCTCATCTTCTCTTTT
ACTTCCAAGCCCACCTTGCAGTAGGTGGCTATGCCACATTCATTGTTTTCTTTTGCCAATTATTGCTGAAGAACAAACAA
AAATGCAAAGGCCCCAATACGACTGTGAGGCCAGATCCAGCTCCAACCGCATTGTCAAATTTGCCGATGACACGACAGCG
GTGGGTCTTGTCATGGGTGACGATGAGTCAGACTACAGAGAGGAGGTGGAACAGCTAGCC
>M00285:128:000000000-BF978:1:1101:6752:12160_1:N:0:46
CACTTCAATAAATGTTACCAAACGACTCAGCAGCACGAAATACATACACTACAACTGTTTTCCTGTTGGTACTCCATGCG
TTTTGTGACGAAACGGGCAAATGAATGGTTTTAGCCTATACAACGCTGTTTTAGCCTAATGAGAAATCAGGTGATATATC
AAGATTACCTTTTCAGGGGTAAGAGGTACAGTTAAATAACTGTTACCAAAC
>M00285:128:000000000-BF978:1:1101:8922:12163_1:N:0:46
TAAATGTCCCTAATGTATCTGCCCCCACCACCTCTGCCAGCAGTGTGTTCCACGCACCCACCACTCTCTGTGTAAAAAAA
CTTACCCCTGACATCCTCCTTATACCTTCTTCCAATCACCTTAATATTATGTCCCCTTGTGTTAGCCATTGTCACACTGG
GACAAAGTCTCTGACTGTCCACTCGACCTATGCCTCTTATCATCTTGTACACCTCTATAAATCGCCTCTTATCTTCCTCC
TCTCCAGAGAGAAAAGCCCCAGCTC
>M00285:128:000000000-BF978:1:1101:25320:12167_1:N:0:46
CTGGAATGTGAAAGCCGCATTTAGATAGGTAATTGGAAAGTGTAAGAGCTGTCCCACATACCGGAAAACATGGGATGATG
GAAGTGAATAATGCAGGTGACTGTATTTAATTGGACAAAATGGTCAAACAGGAATAACACTTCGGGTTCAAAGGCCTGGA
AGGTCGAATGTGTTAATTGGGTAGGCTTTGCTGCTGTGAAGAGAAATGGGATTCACACAGGAA
>M00285:128:000000000-BF978:1:1101:5499:12167_1:N:0:46
TTCGGTAACAGATGAACAGGAACAGTTTCCCTATAGTATAAGAGCAGGTAACACCGCAGCGAATGTTTTCAACCTTCAAA
CAGTAAATAAACTGCGCCCTGTTCATTTTTGCAGACCCTCCGTACGAACAGGACCACAGTCATACAGTTTAAGTTCCATC
TCACCAATCCTGGGAAGTCCATCAGGAGACAGAATTGGTGAGGGTGACATGTGGGATGGACAACACCCTGAGCTCAGTCT
ACAGAAACTGAAATGTATGTGTGACGCTGTTGTGTGATGGAAACTGAGCAGTTGCAAG
>M00285:128:000000000-BF978:1:1101:13402:12168_1:N:0:46
GAAAGTATAGGGGAGATGTCAGAGGGAAGTTTTTCACCCAGAGAGTGGTTGGTGCATGGAATGCACTGCCTGGGGTGGTA
GTGGAGGCAGATACGTTGGACGGGTTTAAGAGATTGTTGGATAAGCACATGGAAGAATGTGGAATAGTGGGATATGAGGG
TGGTAAGAGTTAGTTTGGGAGATGTTTGTACGATGGCACAGCTTGATGGGCCGAAGGGCCTGTTCTGTGT
>M00285:128:000000000-BF978:1:1101:7951:12168_1:N:0:46
CTGTTTCTGTCTTGTATGCCTCTAAGATGATGATTAATGAAGGACCGTGGAATATTGGTGATGTGCAAAAACCGAGAATT
GGAGAGAAAAATCAAGATATTTGTGACTGATGGAGCTTCACAGGAACTATAGGAATCCCATATATTTCATTTATGGTGTC
CAGGTTACTAATACGTTAATTAGATTTTAGGTGTGATTTGTTTAGTT
>M00285:128:000000000-BF978:1:1101:26805:12170_1:N:0:46
GCAAGGCAAGGAGGGCAAGGCAGAGGACGAAGAGGAGGGTGAGGAGGATGCGCAGAGCAACAAGAGCCTGGACCTCGACT
TCGCCAGCAAGCTGATAGACTTCAAGCTGGGCCACAGCCCGAGCGGGGGCCCCGGCGCACAGCACGAAGGCAGGAACACC
TGCAGCAGCTGCGGGAAAACCTTCAAGTACATGGCCACACTGCTGCGCCACAGGAAGGCTCACGCTGGGGAGCACCGGAG
GGAAGGCAGGCCCGGCAAGCAAGGCCCCAGGCGGCCGGTCAAGGAGCTGCCGGCTCAGGC
>M00285:128:000000000-BF978:1:1101:2665:12170_1:N:0:46
CACCTTATCAGCCTAATGCTCAACTTGTTAACTATTCTCCAACTATCTTGAGTAATATATAATCTTTTTACGTTGCTGGC
TGGCTTTATCTTATACTCAAATGTTTCCCTTGTTTATTAATCCCTTAACTCTGCTTTGTTTACATTTTGTCCGACCTTCA
GCCCTGTCACCAATTGGCACAATTATACACCTTTTCTTTAAGCTCATGGATCTTCAGTTAACCACAGTGGGTCCTCCCTG
GGAGAATTTTTCTTCTTGTAACGCGTCTATTCTGTGTATTCTGAAAGTTCCCCTCAAACG
>M00285:128:000000000-BF978:1:1101:27568:12170_1:N:0:46
ATTAGAAATTGAGGCTGGCAGGTGCTGTACACTGGAGATCGACATCAGGGCACAGACCCTTTAATTGTCATCTCATTGGC
AACCTCAGTGTGAAGTGCCTCAGTTTTTTTGTGAGTGTTCAATGAATGTAGTAGGTTGCACCCAACAGCTCCATGTGTGA
CAGTGAGGGAGGA
>M00285:128:000000000-BF978:1:1101:19776:12171_1:N:0:46
AAAAGAAAAGCGCACAAAAGGTACGGGGAGCTTGGTAATGTTAGTGATCTGGAAGATTACAGAGCTAATAGGAAGGTACT
TAAGAAAGAGATTAGTAGAGCCAGAAGGGGATATGAGAAGGCCTTGGTGTGTAGGATTAAGGAAAACTCCAAGGCGTTCT
ATAGGTATGTGAAGAGTAAGAGGATGAGATGCGAAAGGATAGGGCCTATC
>M00285:128:000000000-BF978:1:1101:5874:12171_1:N:0:46
GGAGATGCTGGGAATCAGAAATAGACCAAATGATAGTGAGGGTAAGGGGGGAAATTGGCAGCAATGTTGATGAAATGTTC
CAGTTCAGGATAAGATGAGGAAAGGAAACAAATACAAGTATGGATGGGAAAAGCAGAGAGGGAGGGGGCCTGACAGAAGG
AGAACAGGCATAGTCCGGGCTTTCCATAGGGGTGGTCAATGTTAGGACGGTTAGTAGTTACGATCAGAAGTTCAATGCCA
GCCCTCCTGCAATGTGACAATTCTATGTTTTAATGTACACTCTAATTCAAAGGA
>M00285:128:000000000-BF978:1:1101:16583:12171_1:N:0:46
CTCCAATGCACAGGAATGCAAGAGGCTATGGAGTGGTGGACTCAGCCAGTTCCATCACGTGTACAGCTCTCTCTACCATT
GAGGACACCTACAAGAGTCGATGTCTCAGGAAGGTGACATCCATCATCAGGGACCTGCACCATCTGGGCCATTCGCTCCT
CTCAATGCTGCCATCAGGCAGGAGGTACAGGAGCCTGAAGACCCACATCTCAAGGTTCGACAACAGCTTCTTCCCCACTG
CCATCAGGTTCTTGAACCGACCTGAAAATCTCCAATTCTACCTTGGGCTATATTTCCCTC
>M00285:128:000000000-BF978:1:1101:20563:12172_1:N:0:46
AATTGAACCTCACGTTTCATTATGTTTTGGACCATTGAAGTTTGCAGCACAAAAATCAGTACATTCGGCATGATCTTGAA
TCTGATCTTGAATCTACCCTCCTCAGCTTACAAATGAATCTGTTCTGTTTTTTAAGGGAAACTTA
>M00285:128:000000000-BF978:1:1101:14981:12172_1:N:0:46
GTGGTGAAGGCAGCAATCCCCTTCCGTGGGGTGAGGACCTCCAGCTATTCCCAGCACTAATGAAGTACCTGCAGGTCAGG
ATAGTGTTCAACTGGAAGTGGAACCTACAGATACTGGATGATACAGGCCCTTTCACAATATGTCTACAACTTCCTGCTTA
TAAGCTGCACTTCCATATTTATTCTAGAGGCAGTAAGTTATACTGTCAGGTGGGATAGACAATTCAAGTCTTATACATTC
TCAAAGTTCTACACCGTTTGTGAGATCATTCGCGAATGTTATACTGGCCTTGGGTATGCC
>M00285:128:000000000-BF978:1:1101:27873:12173_1:N:0:46
TTCTTTAGTCACTGCAACAACTACAAAACAATTTAATAACTAGATTCAGACACAGAGATTATCACTGCATATCCACAATA
GCAATTTCTTGGCAAGAAATCAAGGACAACTTGCAACTTCTGTTACAATCAACCACTGTACAAGTTATAGAATGATAGCT
TCATCTGATGTACAAGTTATGACAAACCCATGCCCAGCTGTGTTTTCAATATGATTGCATTTGTAAT
>M00285:128:000000000-BF978:1:1101:4615:12176_1:N:0:46
CACTGAAGTATGACTTGGTGTACTTCTTTTGTTGCTGGTTTCGTAACAGATTGAAGAGCATGTGGAAAACCGCGACCTAA
TTTGGGACGGACAGCCTGGCTTTGTGCTGGGCAAGACATGTCTGCGAAGTTGATTGAGATCTTGAATGAGAAGAATTTCT
GTGATGAAGGGAGGGACGTGGATCTTGTCTGCATGGATTTCAGTAAGATGTTTTGTCATGTTCCTCGTGTAGACTCACCT
AGAATATTACGACGTGCGTCACACACGGTGAGCTGGCCGTTTAGATTCAGAATTATCTT
>M00285:128:000000000-BF978:1:1101:8837:12176_1:N:0:46
TACCAAACGACTCAGCACGATGAAATACATACTATACAGTTGTTTTCCTGTCGATACTCCAAGTGTTTACGGTAAAAACT
GGCAAATCAATGAATTTGGTGTGCCAAACGCTGTATTAGCCAAATGGGAAATCTGTGATTATATCACGGATTACCTTTTC
TGCCGTAAG
>M00285:128:000000000-BF978:1:1101:26741:12177_1:N:0:46
AAAATTCTCAAAGTATTCCTGAGGATCACTAAAGCAAACCAGTGATCCAATCTGAAAACTGATGTCTTGATTATACAGCT
GGTATTACACACCCAGTTCTAGGTAACCCGCCTGTGTGAGCGAAACATTTTTTTTTATATGTTGTAACAAAAATGTCAGC
ATGTTTAAAAAAAAATGTCACAAGA
>M00285:128:000000000-BF978:1:1101:3205:12177_1:N:0:46
CAGTGATCATCCACCTTATCTATGCCCCTCATGATTTTATAAACCTTTATAAGGTCACCTCTCAGCCTCCTACACTACAG
GGAAAATAATCCCAGCCTATCCAGTCTCTCCTTATAACTCAAGCCCTCCAGTCCCAGTAATATTCTTATGGTCCTTTGCT
GCACCCTCTCGAGCTTAATAACATCTTTCCTGTGGTATGACATTCAAAACTGCACATTATATTCCAGATGCGGCCTCACC
ACCATCCTACACAGTTGTAACATGAAAGTAGCAGGTGACAATGACTAGCACATACAGG
>M00285:128:000000000-BF978:1:1101:21742:12179_1:N:0:46
TTTCTAGACACGTGCATGACCAAAACATATGAATTAAAGAAGCCTCTCCATAATTGCATTTGTCACAATAAGGAGATATA
TCCGAATAGAAACGTGATAACTTTTCTTTGGACAAGTGGACTCTATGGACCACTTTAGATTGAAGGGGAGAACGACATAC
ACATGATGATGAAGTATTAACCAG
>M00285:128:000000000-BF978:1:1101:18734:12181_1:N:0:46
GGTATCAGATTTATACATTTGTCCAGTTTGGTTCAGCCTGTCCTCCCTTCATTGTACAACATTGTATAACATTGTAGTTA
TATATCTTAACCTGTAATGATTTGTTATCAATAAAAAGATTGAAAAAGAAAAGAAAGAAAATTTGGCTATGTGGATTTGA
AAATTTGCTTGCTCACAGAAGGCAGAGAGTGGTTGTAGGAGGGGAGTGTTTGAACTGGAAGTTGGTGACTAGTGGTGTTC
TGCAGAGTCTTTACTAGGACCCCTGTTCTTTGTGATTTTTATAAATGATTTGGATGAGGG
>M00285:128:000000000-BF978:1:1101:29059:12181_1:N:0:46
ATTCGATTCCACCCCTGAGACCAATCTTCTCTGAGCATTTGGAAATGATCTGTTTTACTTTAACCCAGGTACAGAAAGGC
AGTGATCAGTTGGTTCATTTTTAATGTATTAACTATTAAGGTGGAATTCATTTCTAAAGCATTAGTTCCAAGCACAATGA
GAATTTATCATG
>M00285:128:000000000-BF978:1:1101:29395:12182_1:N:0:46
CACTGTACCTTGGTACAAGTGACAATAGTAAACCAATACCAATACATTGTAACTAGAACTGGAGGATGCAACTCAAGGCA
ATTTTGTTCTACTTTTCTTGGGGACTAGGGAAAAAAAGCTTCCAAATAAACTCCCCAGTGCCAGTGTCAAGTGCCCACGG
GACAGGTATATAGAAAGACCTGCATTACATTAGTGTTTATTATGCAACAAAGCTGGAGGAGAACAGGGCAGGAAAAGTAG
GATCAGATAGAGTGTGGGATAAAGATTGGAGGAGAGTGTGGGTGGATGGTCAAAGGCTGG
>M00285:128:000000000-BF978:1:1101:15707:12182_1:N:0:46
AGTCATGCAGCATCTGTGAAGGGAAATACACAGTCGACATTTCGGGCCGAGACCCTTCATTAACACTGGAAAGAAAAAGG
TGATAAACCGGAATAAAAGGGTGGAGATGGGGGAGAGGAGGAACTTGAGCTGGTGGGTAAGTCCAGCTGAGGGGCGGGAG
GGGGCAGCAGTTGTAGGTAGGTAGCTGGGGGAGTGGGGGAGTGGGAATGACGTGAGAAGCTTGGAGGGGATAGGTTGAAG
AGGCAAGGGGCGGAAAAAGGGGGAACTGGAGGGAGGGGAGAGGAGGACAATGGATAAACG
>M00285:128:000000000-BF978:1:1101:9033:12183_1:N:0:46
TGTGTTCACACATCCATCCACATACAGAGCTTCTAAATGTTGCCCACTCATTATCTTCTTGCCATGTTCCTTGCTTTGAA
TTTCAGGTTGGGTTCTTTGTTGCCTTACGGGCAGAGTGGCTCAGTGGGGAGCACTCAGAAAGT
>M00285:128:000000000-BF978:1:1101:22607:12186_1:N:0:46
TCTCAGTCCAGAAATCCAAGCCCAAAAATCTAGGCTGACCTCTCAATGCAGCGCCAAAGAAACACTGTACAGTTGTAGGT
GCTGTCTTTCAGATAGGAAATTAAACTGAAGCCCCATCTGTTTTCTCAAGTGGATGTCTGTGAAAAATCT
>M00285:128:000000000-BF978:1:1101:20292:12187_1:N:0:46
CAGTACAATTATACATTTCAGTATGTTATTAAATACCATAAACTCAACTATCATTTTCTATTCAATTCCTTCATGCCCCT
GCTTGCACTGTCATGAACTTTGACCTCTAGCTTGCCATGGTCACATGACTTTTTTTCTCTGCTATCCTTTTAAAGTTTGA
AAGTTATTGCCTATAACCTTCCCTCACTGGATTGAGACCAATGAGGGAAGGTCACCTCATTATTTTCCACAACATTGTTT
TCAACCACTTTTGCCTGGCTTTGGATGTACTGCATGGTGCTAGCATCATTAATTTTAGGC
>M00285:128:000000000-BF978:1:1101:27243:12188_1:N:0:46
TCTCCAAAGCCTCCACATTCTTTCTGTGAAGTGGTGACCAGAACTGCAGCAATACTCCAAATGTAGTCTAACCAAAGTTT
TATGCAGCTGGAACACTACTTCCCAACTTCTTAATGCCCCAAACAATGAAGGCAAGTG
>M00285:128:000000000-BF978:1:1101:11193:12189_1:N:0:46
GAAAGTGGGAACTGAGACACAACTTTGCCATTGCAATGGACAAGAAAGCATTTTGTTCAACAGCATTAATTCCAGTTAAC
CAGTTGTGAGACAGCCCACAAAACATACCTAGATATTTATTTAATTTATCCAGGAAAAAAATACTGAATAACTATCAGCC
AATTAATTATTCAAGTGATTCAATTCAAATAATTTTACATTTACAAAGCTAAATATACC
>M00285:128:000000000-BF978:1:1101:12921:12190_1:N:0:46
CTTTATTCTGTTTCTAATCCATTTTTGTTGCCATTAGTTTGATCTTAGTTCATAATTCATGTGCTCTTCAAATGACTCTC
CAGGCAAGAGGATGACATCATACTTCTGCTGAGCCATTGATTTTCCCGCTTTTGATCTTTTTATCAGAAAGATTGCAAAG
GACATTGCTCCAATGACATGACTCTTATTTCTAATACTGGCACCATACTCAATGTACTTCTGGGTCCCAAACCCAAGATT
CCCTGTGTTACAGAAATTGTTCATCCTCAGTTCATACTCCCAAGCGTTTAAACCCTCTG
>M00285:128:000000000-BF978:1:1101:3368:12190_1:N:0:46
CGGCACATGTGTACTGGGGTCCCTGTTTCTTCAGCATCCATTAGAAAAATTTTATATCTTTACTATAATATATTTGCTGT
CAAAGTATATCAGTTAGTATTTTGTCTGCTCATTTCACTTGGCTCCACTGCCTCATTTGTTTTTTCACTTATCCCACTTG
TATATTTTATCACATTCAAATTTTGGAAAAAGTGCACTGCAGATCTGAGTCTGTGAATACCTAGAGCTCAAATGTGACTA
AGTCAATTTTGTGTCCACATTACCAAAGGTCTCTGTTCTATGCACTTCAGTTTTCCAGAC
>M00285:128:000000000-BF978:1:1101:16657:12190_1:N:0:46
TCCAAGTTATTAACATAGCTTGTGAATGGCTAGGGCTCCAGCAATGATCTAGTGGTCAACCTCCCAACCCAAAAATGACC
ATTTATTCCAACTATCTGTTTTCTGTCCTTCTGGAAACCCAATAACCATAAGCACTAGTCCCTGCTTATTTATTTAAAAA
ACGGCTTCAGAAAACTCTATCAGATTTGTTAAAAGTGATTTCTCTTTTATAAATCCATCTTGACTCTGCTCAATCCAATT
AAGTACCATGTTACCATTATC
>M00285:128:000000000-BF978:1:1101:20184:12192_1:N:0:46
TGTGACCAGGGCTGGGATCTGGGATGTGGGCCGTGTGTGCAGCCAGAACTGAAGTTGGGTCCAGAACACCAGGGGTCAAG
AACATGGGTAAGTTTGTGACCAGAGTTGGTGTCTGCAGTGCTTGTGTATTTCCTGCTCCTTTTAAACTCACTGGGTTCAC
TGCAAAAATTAGTACGTAACTGTGTATATGTTAAAAGAAGTGAAATAAATGTGTGTTTGGGTATTAATAGTAACATCCAG
TAGTCTGGAAAATCTGCTGGTCTGGCAGATTGTTCCACAGTTCCTCGGGTGCTAGGTCAT
>M00285:128:000000000-BF978:1:1101:29132:12192_1:N:0:46
CCCATTTTCCAGCACTTGGGCAACACCTAGGCGATTCAAGTGCCAGCGCAGACACTTCTTAGATGCTGTCAGCGACTTTG
CTTCTACCACTCAGGCATAATACTCCAGGTACTCAGCATTCTCTGAATGGAAAAGGTTCCCTCTCAGATCCCCTCTAAAT
CTCTTACCCCTC
>M00285:128:000000000-BF978:1:1101:11292:12193_1:N:0:46
NNNNNNNNNNNNNNNNNNNNNNNNNNNNNNNNNNN
>M00285:128:000000000-BF978:1:1101:3487:12193_1:N:0:46
GCTGATAACACAACACTAAATCCAATATGAAATTGTGTTTCTAATTTCTATGTCCTAAAAACTGCAGAGAAATCTAGCGA
TAAAGGTAATGTGAGCAGCAACTAAGAGGAAATGGTTGCACGTCAGTACTTCTCTTGAGGACTTGAATGTGGACTAGGAT
AGAG
>M00285:128:000000000-BF978:1:1101:11093:12194_1:N:0:46
TTTTGTTACCAGATCAATTTTGCTCACTGCATGGCAGTGAGTACACAGGACTCAGCCCTTAAAGGGACAGTCAGTACAAA
GGCAGATTTGACTTAGTGATGTGGCTGAGGCAATGATGGAGAGATCAGGTAACTCCAATGCAGCAAGGGAGTCAGGGCAC
CTTAGGCAATGGTGTAATATCTCCACCAAATGGGAGATCAAGCAAAGTATTGAGCAAAGCCCAAAGAAATATCATAAACT
TTCATGATATACCAGCACTTTCACC
>M00285:128:000000000-BF978:1:1101:16795:12195_1:N:0:46
ATATTAATAATACAGAATTAGTTCAGGTTTTAGAACTGAGTTAATAGACTTCCCTTGGGGATAAGGAGCAAAGGTGAGTG
TGGTATTGATCAGCCATGATCTAATAAAATGGTTGCACAAACCCGAGGAACTAAATTTCCTAACCCTATTCTGAATGTT
>M00285:128:000000000-BF978:1:1101:10760:12195_1:N:0:46
TCTAATTGTGTTCTTTCTTGTAAAAATTGTGTATAATTTATGTTTAATTCATGTTTTTCTTGTGAATGTTGTGTATCTTA
TGCTCTGTGCCTGTGATGCTGCTGCAGGTAAGTTTTTCATTGCACCCGTGCACACATGGACTTGTGCAGATGGCAACAAA
CCTGACCCTTGACTTTGATAAACTTGTCCTCAAACA
>M00285:128:000000000-BF978:1:1101:18808:12196_1:N:0:46
TGACATCCCAAACCTTTCCACCATTCAGATGGCATTCTCTTCACTTGCAATCCAGGAGAGAGATGGCCAGTTGTCTGGCA
CTCTTGTTCCCCTCTCTGACACGCCATGGCTGCAACTTGTACCATAAATGAGGTGCACTGTTTCAATCTGCCATAGCTCC
TTTGATAGCATCTCCCTCTTTACTGTTTGGAGGAAAATGGGAACAACACAGCCTGCAAATTTTTCGTCTATGTCACACAG
CATGTTGACTTGTCATCCTTCTTAGTTGCTGAGTTAAAATCCTGAAACTCAATACCTAGT
>M00285:128:000000000-BF978:1:1101:12183:12198_1:N:0:46
GGCTAGTGCTACAGTATATTGTGTTTCCATGAATTTCCAGCAGATTGGAGGGAAAAATGTGTTTTATTATGTAATAGGTC
ATAGTTGGTATAAATTTACATGGCAGATATGTGGCACTGAGCAAAATCAGAAGAGCAAGCATGACGTAAAGGTGGCAAGA
GCAAAATCCCGCAGGTGTTGACAGT
>M00285:128:000000000-BF978:1:1101:6766:12201_1:N:0:46
TTTCACGCAATGAATGGTGTTGGAATTTCCTACTTTCAAGCATATTGAACCAAAATAGCCAAGATTTATTACAACATTAT
AGTCAATGGTTGTTTCTCTTCTTGTTAGAAAGAGAAAGCATACAAATGGTTGATGAAAAACTAAATGGTGCTGTGGAAAT
GGGGAGACCATTTCACACTGCTAACATCTTGGGTCAAGAAGTAATTCAAATATATGCAACATTATAGTCAATGG
>M00285:128:000000000-BF978:1:1101:12990:12202_1:N:0:46
TTCCAGAGGCCTTGCCCCTTTGAGACCCCGAACCTGTCTCCCCCCCCGTGACCCCCCCCCCCCCCCCCCCCCCCCCTTTC
CTCCGTCCACCGGGGAGGGGGTTTTCTTGCCCACCTAGGCCCTGCTGCTGCCCCGGCCCCCGGGCCCCCCCCTCCCCGCG
GCCGAGCGGCAGAGCCCACGTATGAGCTCCCAACCCTCCCCCCAAACCCCCAACCCGCGTTCTCCCTCGAAAAACAAAAA
AAAAAACAACATCAGCAAAATCACGAGACCATGTCAAAACGCCGATAACAACTACACCAC
>M00285:128:000000000-BF978:1:1101:9226:12204_1:N:0:46
TATTTATAAATGGAATAATGAGAGTGAATGGATATTTCGCTGCGTTGATGAACTGCTCTCTGAACCTGGACTTAGTGGCA
CCATAAATAAACGAGTTGGTGCAGCAACTTAACTTAAGCAGCATGTCACCGGAGTACAACCATATATTTTGGGAATCGTT
GTAATTACTGGGGTCCACTCCTGCAATCGCGCAGTAAAGGAATTCGACAGCCATAACCGACTATAGGAGGATGCAATTAC
AGGAGATGGAGAAGAGTA
>M00285:128:000000000-BF978:1:1101:12240:12205_1:N:0:46
GGAGAACTTTAAAGCAAAGTGCCGCCTTCTCTAACACTTCTCACTGCTATTAGCATTTGTTACTTTTTTAACCTTCATGC
TTGAAACATATCTCCGTAAATGTGTCACATTAGTAGCAAAACAATTAGATAGTTATTATAGAATCTTTAAAAAGCTAAGG
AAATGTGAAGGAATTCAGTTGGTGTCTTCTGCTTCTCCCTGCCTTAAATACTATAAGCTGCAAGAAGGAAAATCCAGCTG
GCGTGGTTGAGTCTAATATTCTTTTCTTGTATTTCAAAAATCAGAAACAACATCAACAAC
>M00285:128:000000000-BF978:1:1101:13369:12205_1:N:0:46
AATTTTGATAATACACCTAATGATAGTGGTCAGTTCTATATCTACCTGAAATAACTTTATTATCATATAGTTCTTCAATA
TGCTTTGGTATGTCTCACTGTAATCATTTGGTCAAACAAGCACTCCTGACTTTTCCCCCAATTCAAACCAAATATTGTAT
TAGGTTGCAGACTTGTATCACCTCACCAATACAGTATTCCACTTCTGTGTATTATATTTGTTCATTTGTTCTTAACATTC
TCACTTTCTCATGCACTCTC
>M00285:128:000000000-BF978:1:1101:14190:12206_1:N:0:46
CTAAAATTGGTCATGTAATCTTTTTTTAAGATTTATATTTAAGCATGAGAAACCAGCAAGATTTTACAATTTCACTTCAA
TTTGGACATTTCTGATTTTTCATCTGTAAGTTCTTCATTATCTTACCCATCAATCCATAGTATTCTGAGTCACAAACCTT
TCCATGTCTACAATATTCAATAACTTCTGCC
>M00285:128:000000000-BF978:1:1101:12879:12209_1:N:0:46
AACTACACACAATACTCCAGATGTGGTCTCATCAAGGACCTGCATAATTGCAATATCTTTGCTTCAGCAATTGGTGGACA
AGGACAGCCAGGTCCCACTTAAAAACAAAATTCCCCAATCTATCACTCTTTAAATATTCCTTGTCT
>M00285:128:000000000-BF978:1:1101:4332:12209_1:N:0:46
CCAGCATCTAAGCACCCAAGTACTGCCACAGCATTGTAACTACTGCCACACTATTGTTACGCCAGCTACACTGTTAGTTT
GCCCGCTAGCATTTAGATGTCCTTATGCACTCAAGTGAGAGAAAAATCTATTTGAATGGCACTTGGATATTTCCTTCATA
CACGAGTCAGTCAGTCGTGATGATCTAATTTCATCTTGGTTCTAATATCTTACAGCTAATTGTATGCAGTAACCCAGTGA
GATGTCTCTAAATGTAAGGTATTACTTAGTAGGTATAGATATTAATCCCTTCAGGGTGC
>M00285:128:000000000-BF978:1:1101:24832:12209_1:N:0:46
GGGGGATACCTGTTAGAGTCTGTGTCTCCCGCACTACTTGTCTGAATTCTCTGGGTCAGACTGGGAAGCCACCCACTCTG
CCTCCTAAACAGTGCTGTCCATGTAACTCTCAGCCTCTCAGATGCACTGTAGTGACACCAGCTATTGCTCAAGGTCCAAA
ATCCATGTCCTGAGCTCTTTTAGTTAGTGCTGCATCCTGAATGCGTGATTGTCCGGCATGTGAGAAGCATCCTGGATGTT
CCACGAAGCACTGGTCATGCACTCAGCTGGGCTGACATGTCCTGCCATGCCTCCATTTAT
>M00285:128:000000000-BF978:1:1101:21125:12210_1:N:0:46
TAAATTAACAAAAAAAAAGATACATTTCCTCTTCTCTGCATCTCAGCACCAATATAGTCCCTGCAATTACTGAAGGAGTC
AGTGGGTCCAGTCTACTAATACTTAATACAGTATAATGAGGGGTGGAATTAAAAG
>M00285:128:000000000-BF978:1:1101:29626:12210_1:N:0:46
ATCCAACTGTCCAAATAATATCTTCAATCACTGTTCTTGAATTCTGTAACTCTCCCATTCCAGCAACTGACATGCTACAA
CCCTGGAAATAATTTTTAATAGGGACACAATATGCACATAGTTTGCTTAAGGAAATCTGATACACTTGAAGGATCAATAT
TCTATTTTCAGTTAACAATGAACACAGTCAATCTCACCCACAGAATCATTTGGTATTCAAATCCTCTGCATTTTTACAAT
TTACCCAGAATGTCAATGCCTCCACTGACCTTGGTTTGTTATTCGCCTCCTTCAGAAACC
>M00285:128:000000000-BF978:1:1101:13577:12210_1:N:0:46
AACGAAATAGTGAAACCCTCAACTCTGTCACTCAATTGTTAACAGCCTGGTGATTGAATCCTGCAGGAATGATCTTTCCT
TTAAATAATGTTCACCTATGAATGCTGGAAAAGTGAAGGAGCCAGCAATAAAATTTGAAGAATTAGAAAGGGTCCCAGAT
ATTATGGTCAGACACTAGTTCTGTA
>M00285:128:000000000-BF978:1:1101:6278:12211_1:N:0:46
TTATCAGACTCTTGAAAGGACCTCTCATATGTTAAAAGATGATCTCCCATCTACCTCAATGTGGCCCTTGCACTTTAACT
GTCCACCTGCACTGTACTCTCTCAGTAAATGCATCACTCTATTTGGCATTCTGTTTTCTTTCCACTACTTTGATATACTT
GTGTATGGCATGACCTGTCTGGGTGGGATGCAAAACAAAAGCTTTTCACTGTATCTTGGTTCACTTGACAATAATAATCC
AATACCAATATCTAACAAACAATGAGAAGACTTTGTGCAGCAAAGGGGTTTGGTGTGGTT
>M00285:128:000000000-BF978:1:1101:15575:12212_1:N:0:46
TGAGTGAGTGGGTGAAGGAATGGCCAGTGGAGTTTACTGTGGGGAAGTATGAAGTCTCGCACTTTGGTAAGAGAAATAAA
AAGGAAGATTATTATCTAAGTTGAGAGAGACTGCACATAAGTGAAGTAAAAAGGGATCTAGGTGTTCTAGTGTATGAGTC
ACAAAAAATGAGC
>M00285:128:000000000-BF978:1:1101:26812:12213_1:N:0:46
ACGCCGTGAAAGTCTTAAACAAGGACATTAAATTTCACAGATTGCACTAGTTCTTCCTCGCTTCTTCTCTTTCTCCCTCT
AATACATCAAATAAACCCTACAGTGTCAACTCTAACTTAATTTATTCTCTATTTATTTAATATTTAAGTACTGTGCCTAT
TGTCTGACATGGGAGTGCCAATGAAATCTCGTTGTTCCGTTGTCTCAACGGCTCAATGACAATAAAGCAACCTTGACTCT
TGAATATGTACTTCACAGATACATGGAACCATGCATATCTTCCTGCAGGAGAGATCAC
>M00285:128:000000000-BF978:1:1101:18628:12213_1:N:0:46
GGAGCCATGGGCCAGGAATTCCCATGAGTCAGTGAGGATGCTGCATTTCTTCAGGGGACATCCTTGAAACTTTTCTTCTG
TCTCCCTTGTAATCTCACATACTCAGAGCTCAAGCAAATATTGCACAGACTTCCTCGATCGCCTGTTAACAGGTGAGTGT
GTGAAAATCCATACATCAGTTAATTTC
>M00285:128:000000000-BF978:1:1101:4993:12214_1:N:0:46
CGGGTAGGTTAATTTGGGGGTTTAAAATGGGTGGCGTGGACTCTTTGGGCCGAAATGGCCTGTTACCACACTGTAAATAA
AATTTAAATTTAAATGTGGGTTAAGTGTGAGATCGTGCACTTTGATAACAGGAATCAAAAGGTGGATTATTACCCAAATG
AAGAATGCGGAGTGTAGTACAGAGGGATCGAAATGTTCAAGTGTATGAATCACAGAAGGTTAGCCAGCAGGCCCAACGAC
TCATTATGAAGGCTAACAACATGTTGGCCTTTATTGTGAAGGGACTGGAGTTTAAGT
>M00285:128:000000000-BF978:1:1101:17342:12215_1:N:0:46
CACACAAGCAAGGAATTTTGTTGCAGCTTGGTGTATATGGCAATAAACTAATCTGAATCTGAACTTAATTGCTGCTGGAT
GCATCTTAAGTCAGAAGGAGGAGGTCACTCCATTGATTTGGAGTGATTAATTAGGAAATGGGCGTTCTTTTTAAGTGTGG
CGCAGGTTTATGTACATACGTTGTGATGGGCACATTTTCAAATGCTGATCTGTGCCAGTGGATATTTCACGGCAGACTTC
AGGGGCACATTGGTATCGTTGCTCCTCCTGTTTGTGGC
>M00285:128:000000000-BF978:1:1101:12456:12216_1:N:0:46
GATCTACACTCTTTCCCTACACGACGCTCTTCCGTCCTCGATCCCTCGCTTGCCGTCTTCCGCTCGATCATAACCTCCAT
CGTTCCCTTTCCGTCCACCCCTCTATCAGTTTTCTTAGTGATGACACGACCCAAGATCCCATAAAATTCCACTCTCTCAC
TTACCATAGCTTGTGCGGAGGTGGGGGCGTACGCCGCTACTAATCTCCTGCGTTGCCCAAGGACTGTCATGTTTACCGCT
ATCGCCCTTCCTTGCCGTAAAGTCCCCACTTACACCTGGTGGTCCTCTCATAGGCTTAGG
>M00285:128:000000000-BF978:1:1101:3256:12216_1:N:0:46
AATCCGTGAAGGGAAAAGCAGTTCACCCTTTAGTTATGTGTCTGTGGATTAGGATGTTAGATGGAAATGTTTCAAGATGC
AGAGGAAGACTGGTGCAAGGAAACACCAAGGAAGGGGTCTGATGGGTCAGGTGTAGGGACAGTTAACTGAC
>M00285:128:000000000-BF978:1:1101:12423:12218_1:N:0:46
CATATCCCTGTGTGTCTGTTCAGGATTCTGCCTGTCTTTCTGCATCCTGCCTGTGTAGGTCTTCCGGCCTTTCTCTGTGT
GTCTGACTGCCTCCAGAAATGAGTGTGTGTCTGCCACCGCCTGTGTGTGTACATGCCTCATTTTGTTACTGCCCTGCTTC
TGTGTGTTTGCCAGCCTGTCAGTGTGAATGTTTCTTGGTCTGACTGTGTGCCTTCCTTTTCTTCTGTGTGCACCGTGTAT
GTTATTGTGTACATGTGCACTGTTGTCTATGACTGTGTATGGACCTGTGTCTGTGGTCGT
>M00285:128:000000000-BF978:1:1101:22239:12220_1:N:0:46
AAACAATGCTGAAAAGCCCTGTAGGTGATGAAAATCTGAAATAAAGAAAGGCTGGAGAACTTATCAGGTCAGGCAGCAAA
TGCTTCAGGGTATTGACCATCTATCAAGAAATTTAATCACTTCTGAAGAAAGTGCATTGGCCTGAACCATCAGCATTTTT
TTTTACCCTCTCAACAGAAGCTGCAAGACCTGTTCTTTTTTCCAGCACTTTCTGCTTTTTATTTGATTTCCAGTATCGCC
AGTATTTTACCTTAATCTGTTGATTGTCCCACAATGACTTGAGTCCAACCAATGAGCCAT
>M00285:128:000000000-BF978:1:1101:9433:12221_1:N:0:46
CAGTGTCCAGTCTTCACGCTGGAGACCTGTCAGGCCTCCGTCAGCGGCCTCGCGTTCCAACGCCCAGTCCTGGGGTCCGG
CACCCAGCTCCGGTTGAGATCAGTAACCGGTAATGCACCGGCCCGTCCCCCCCCCCCCGGGGAACCGTTCACCGAGCTGA
AGCGGGGCAGCTGTGTCCGGGTACTTCGATGTCTTCCCGGGACCAGCGGCAGAATTGCCCAAGGACGGGGATAGGTGACC
CCCCTCCAAAATGTTTCAATAATCATGGCGCGCAGGGGGCCACTCGGCCC
>M00285:128:000000000-BF978:1:1101:4872:12228_1:N:0:46
CCAGCTGTACATCCAGTCCAGCAGCGTACAGATTCAAGTAGAACATCAAAGATCAAAAGATAGCTCTTTTGCATTTCATT
TACTCATTTGTGCGTTTGGAGTGCCCAAAGATCAAAAGATAGCTCTTTTGCATTTCATTTACTCATTTGTGCGTTTGGAG
TGCCCAAATAAAGTTTTGCCTACGTTGCCTGAATGCAACATATAAATAAACCATTTGCACATATCAAACACCTATTAACA
GGTGTTGCTTGACGCAAACTCGATGAGTACCTCCGCATCTTCCCTCTAGGAATACCGC
>M00285:128:000000000-BF978:1:1101:13239:12228_1:N:0:46
TAAGGTCGTGTTCATGGTTTCATGGACCATTCAGAAATCTAACGGCGAAGTGGAAGAAGCTGTTCCTGAATCATTGAGTG
TGGGTCTTCAGGCCCCTGCCCCTTCTCCCCAATGGCAGTAACGAGTAAATGGCATGTCCCAGATGGTGAGTGTCCTTA
>M00285:128:000000000-BF978:1:1101:23962:12228_1:N:0:46
ATGAGGTAACTAAAGAGTGTTCTGATATATCTAGATGTCCCTGCACAAGCAATATGAAATTACCATACAGAGAGACTACT
GGAATGCTGGCCTTTCATGGGGTTTCAATAAAACCACAATTATACTACAGAATAGCATTTAGATTTAGTTTAAGTAGTGT
AACACACATTGGAAGTAGTGTGGTGAAGCCTCACTATTTGATATATGGGATGAGGTGCTTGTCTTCTCAGGGCAGACTAA
GAAGGGGTT
>M00285:128:000000000-BF978:1:1101:5377:12228_1:N:0:46
GCAAGTCTTTGTGATGTATCAGGAAACCAGAGCACCCTTGGGAAACCCATGTGGTCACAGGAAGAATGTTCAAACTCCAA
GCATACAGCACTGGAGGTCAGGATTAAACCCAGCTTGCTGGAACCAAACTGTGCCACTGTGCCATCCCTGTTAAAGCGAG
CTTTACTGAGAAAGGCCATAGTTTTCACTTCAGATGTGTTAGGAAACTGGGCATTTGAGGTTTGTTATGTACCTGCCCTG
TTTCCCCTGCATCTCTGTAATAATAATGTTCTCAGAAAGCACTTAAATTAGCAGTACGAT
>M00285:128:000000000-BF978:1:1101:27941:12229_1:N:0:46
CTATTTCACCAGCAAGGTGGACTCTATTGCCCTTGTGCAGGGCATTAGCCTTTAGGTTTATGATGGCTTTGGACAGCAGT
TTGGCACTGATGTACCTGGAAAAGTTAAGTCTGAAATTATAACAAGGTCAATGGTAAGAGTGGCAAACTTGATGCTGGCA
GTAAGTTCGAGCCCAATGTATGTCTGCCTAGGAATTCTGGTGAACTTGGAAGGGTGTGCCAGAAGTAGTGTGGATTATTA
AAGACCCTTTTGGTATTGGCTTTCTGCTGAAAACTTCACTTCTAAGGAGTTACCCATTTT
>M00285:128:000000000-BF978:1:1101:28114:12230_1:N:0:46
CTTTGCTATATCAGCGACTAACTTTTCAGGGGTAAGAGATACAGTCGAATAACTGTTACCAAACGACTCAGCATTTTGAA
TAACATACACTACTATTGTGTTCCAATAGTTACTCAATGCGTTTTGAGTTGAAAGTGGC
>M00285:128:000000000-BF978:1:1101:17196:12230_1:N:0:46
GATAGTGTCACGGCTGCGGAAAAGGTGGCCGTTGTGAAGGGATTGTCTACGGAGTCCCTGTGGGTGTAGGTTAGGTACAG
GAAGGGGTCGATAACTTTACTATGTTTTTTATGGGCCATCCAATAGTAACAGGGGTATTGAGGAGCAGATAGGGAAGCAG
ATCCTAGAAAGGAGTGAGAATAACAGAGTTGTTGTGATGGGGGATTTTAATTTCCCAAACATCGACTGGCATCTCCAGAC
AGTGAAAGGTTTAGATGGGGTGGAGTTTGTTATGTGTGTTCAGGAGGGGTTCTTGACAC
>M00285:128:000000000-BF978:1:1101:22013:12230_1:N:0:46
GGCTGCTGTTATAGTTGATCATTAAAGTGAAAACACTTGCATCCTTCAAAGGACATGCAGCTATGTAAGTAAGTATGTCA
TCACTGGAA
>M00285:128:000000000-BF978:1:1101:9888:12231_1:N:0:46
AACAGAGAGCTGCAGAGTGAATGATCCCTTCTGAATGCTTAAAAGGGAAGGTGAGGGAAAAATGTGTCTGGTTTACCCTA
GTGTTCACATTTCATATCATTAGCTTCCACACAGAACACATCATACTCCATAATTTCCACTATCATTACCAAACACATCT
TCACCTCCCTTCTCCTTTCAGCATTCTGAAGGGACTATTCCCTTTGGCAGTCTCTGCACTTTCCCCATACAACTAGAGGA
GAACCAAAATGAGTGCTTTCCCTCTTCCCTCCCCAGCAGGCAGTGACCCAAGTTGTCTGG
>M00285:128:000000000-BF978:1:1101:22062:12232_1:N:0:46
GTGTGTTGAAAATTGCTGTTCTGGGACTCCAATGATACTTCATTGTGATAACAGCCAGATTGATACCTTGCTCCTACCTT
GGTTTAGCAAGCCTCCCAAAATGAATTTCCAATCCTTTTCATACTGTTCCAAAATGTATGTATTTTAGAGCCAGAAGCAC
AAATTATCTTTTAAGTGCTTATAATCATAAGTAAACAGTAAAAGTGGGTTGGACTCAATTTAATTGGTTAAAGCTTCCTG
CTTTCCATTCATCAGTCATTGTATGGGGATACAGGGATACTTGCAAGTGTTAAACTAATT
>M00285:128:000000000-BF978:1:1101:24190:12232_1:N:0:46
GGGAAAAATAAAATCAAATGACATAACATCCTTCAAGTGGTATTATGATCTATTGGTTATCATAATTGAGTACCCCATGG
GAAACTGATTCTTCTGAGAGAAAAATACGTAAATTGAACGTATTCAGTGTATATAAGATTCTAAGGGGAACAGAAGAAAA
TAACAAAGGCCATGGTAATTAATCTTTTGGCTTATAATTGAATGCAGTTCATAATTTTGTAATTG
>M00285:128:000000000-BF978:1:1101:12204:12235_1:N:0:46
CTCTCCATGTGATTGAAGCCTTCCATTCCAGGCAATGTCCTAGTGAATCTCTTCCGCACTCTCTCTAACACTTCCACATC
CTTTCTGATAAGATAAGATCTTTAATAGTCACATGCACATCGAAAAAAAAGTGAAATGCATCTTTTGCATAGTGATTTTT
GGGGGGCAGCCCGCAAGTGTCACCATGCTTCTGGCGCCAACATAACATGCCCACAACTTCCTAACCCATACATCTTTGGA
ATGTGTGAGGAAACCGGAGCACCCGGAGGAAACCCACGCAGACACAGGGGGAACATACA
>M00285:128:000000000-BF978:1:1101:5769:12236_1:N:0:46
ATAAAGGAGACACTTCCATTGAGACCCACCCATAGAGTTGGGTTCTAAATCATATGCATGACAGACATAAAGGGCAAGAA
TGCATTTGATTCTTTGGATATGCAATGACATTGATGGTGGAGATGATGGTGGTGGTGGGGACTGGGGTTGTTGGAATAGT
TGGACGTATGGGAAGTTGAGGATTGAAAATGTGGGCATGCTATGTT
>M00285:128:000000000-BF978:1:1101:23936:12238_1:N:0:46
GACCTTCATTGTTCCAGTACGACGTTGACCTCATTTCACCAGCTGGGAGGCATTAGGTGCTTCCTGATGTCGTGACGGGC
GCCACAGAAATGCAAATTCCTTCCTCCTTCCTCATTTCAGTGCCTCTGCATCCTGTTTGGGGTGGGGGGGGGAAGTAAAT
GGAGGACAGTTCTGAAATGGGATGGTGAGTTCAACAGCAAATGATGTGATTAACCTGCAGGTCGAGCTCC
>M00285:128:000000000-BF978:1:1101:25459:12238_1:N:0:46
AGGCAGGGAGGGTGGGAAAGAGGAATAGGGAGGGAGGACATGCAGGGAGGGAGGGAGGAGTTCCCCACGTCACATGGTCC
GGCTCTATGGAACAGCCTCCCACGTGATGCCGGCGTCTGGGCTTCGGATGATGTCACCAGGCTGGTAGAAGCCCCGCCCC
TCCAGTGGGCGGCGGCCAAAGGTGGTCGCGCAACTGCGCGGGAAGGCCGCTGTTTGGCCGGAGGGCAGATCGGAAGAGAC
ACGTCTGAACTCCAGTCACTCCGCGAAATCTCGTATGCCGTCTTCTGCTTGAAAAAAAA
>M00285:128:000000000-BF978:1:1101:16693:12239_1:N:0:46
ACTGACCAAACCCTGATTTGAACAGGTATAGCGTCTGCAACAGAAAGTGATGTGCACATCCTGTGGTCGTGATTCTGGTC
TGACTTGGACATTCCTGTGATTTAGTTTTTTTCTAACTCCAATTTTCATTGAAGATCCAGTGGACTCGTTCCTGATCAAC
GCCGGCCCGTTTGTGATGCCATGATTTTTAGATGTAGTCAGCACAACAAGAATATGGACTTTTCATTTCAGAGACAAATC
TGTATACTTTGCAATACAAAGAGAAAATCACGAAAAATAAATGCACGACGGAGTGAGACC
>M00285:128:000000000-BF978:1:1101:7757:12239_1:N:0:46
TGTTGGTGGCAAAGCTCCGTGGAGGTTGTAGATGCAGCAAGAGGTGCTGGTTTATTCCACTCCAGCATCTCTCTCAGTAA
TAGCCACATATCAGAGTAGTCAATGGACCCAAGCCAGCTATATACAAGGACAGACTTTTAGTGGTTCATCAGTGTTCTGT
AAAGACAGACAAGTGGAAATCAGGAGCCAGGTATGTGGCTGGAGCCAAAGGTCAGGATGTAAAAGCCAGGTGTATAGCTG
GGCTTGGGAACTGGTGACTAGATGAGAAGCAAGGAGGGAGGTGGGGGACAAGTGCCCACC
>M00285:128:000000000-BF978:1:1101:8233:12239_1:N:0:46
TGTGGATTTCCTCCGGGTGCTCCAGTTTCCTCCCACATTCCAAAGACATATGGGTTAGGAAGTTGTGGGCACGCTATGTT
GGCACCAGAAGGGTGGTGACACTTGTGGGCTGCCCCCAGAACACTGTGCAAAAGATGTATTTCACTGTGTGTGTTTCCAT
GTACATGTGACCAATAAAGATACCTTATGTGCTAACCCAGACAGGATCCTGGTAAACCTCTTCTGCACCCTCTCCAAAGC
CATCACATCCTTCCTGTAGTGGGGCAACCAGAACTGCACACCAAGTGTGACTTACCCAA
>M00285:128:000000000-BF978:1:1101:27804:12239_1:N:0:46
ACAGATGCAGACTCACACGCACACACAGATGCAGACACACGCACACACACAGATGCAGACACACACACACACACAGATAC
AAACACACACACACACACAGATACAAACACACGCACACACACAGACGCAGACCCACACGCACACACACACACAGACACAC
ACACCCACCGACTCACACACACACACACGCAAGAACACACAAACACAAACACACACACCCAAAAAAAAACATACACCCAG
ACACACGACACACACCGAACACGAGTAAAGCAGAAACCAGCACAACTCACACCGCAAACC
>M00285:128:000000000-BF978:1:1101:17951:12240_1:N:0:46
TACCTATTGCTTCTACTATAATCGTTCTACTCTTTTGAACTTAAATTCTATGTACACTTTACTCTGTATTCTGTTATTTT
TTTACCCTGTACTACCTCAATGCACTGTGTACAGAATTGATCTGTACTTCACTGTCTTTCACTGTACCTCGGTACAAGTG
ACGATAATAAATCAATAAAGATAAGATTTCTTTATTAGACACATATACATTGAAACACACAGTGAAATACATCTTTTGTA
TAGAGTGTTCTGGGGGCAGCCCGCAAGTGTCGCCATGTTTCCGGCACCAACATAGCATGC
>M00285:128:000000000-BF978:1:1101:4242:12242_1:N:0:46
GGGGGCAGTAGGTGAGAAAGGACTGAGCAACACTGAAAAGCCCAGGGTGATGGTGTAAAACCACGAGGGGGTTTACCACG
TGACCATCTAACACCCAGCTGCCTTTTTGAAACGTACAAAATTCTTAAGGAAGCTGGACAGGAGGAATGAGCACACCCAA
TCCAAGTGTCT
>M00285:128:000000000-BF978:1:1101:7420:12243_1:N:0:46
CAACAGAAGATAAGACTAATGTGATGAGGTCATTTCAAGAAAGCAAAAGAGACGGAGAGAGATAGAGAGACAAACAGACG
GAGAGAGAGAAGAAGGAGAGATGGCAGCCTGTTTTGTTTCTGTCGATGGATGAAGGACAGTAACTGTGTTTGTCACTAAA
ATCTGTGGATGGATTTCTGGAGTAGTCCAG
>M00285:128:000000000-BF978:1:1101:24896:12244_1:N:0:46
CTAGGTGCACAGAAATGCACCAGCACTTTAAATGCCCGACACCAGCCCGTTCACTTTAATAACTATTTATTTATTTACCG
GCTATTTTAATTTAATCTGCGTACTAATTTAATTTTAACTTCCGTAGCCTTTAATG
>M00285:128:000000000-BF978:1:1101:21002:12246_1:N:0:46
GTTAAAACATTCACATTTGGGTTAGGTTGGCCATCCTGTGCCAGCCAGCTCAGCACTTTATCCAGGTCAGTGCGATTTGC
TTGGTATCAACCGCATGCATCTTCTGTTCTTGATCAATAGCTGCGTATATGCAATGTAGCAAGTCCTTCCTTCCACTCTG
ATTTTTTAAAAAAAATATGCTGCAGATGCCAAAAATCTGAAATAAAACCAGAAAATACAAGAAGCACTCAATGAGTCAGG
CAGCATCTGTGGGAAAAGAAAAAGAGCTAACATTTCAGGTTGAGATTTATCATCTTTCTT
>M00285:128:000000000-BF978:1:1101:13193:12246_1:N:0:46
AGAAATGCCTTTATGAAGGCAGAGGAGAAAAGTCATTGCCCAAAACAAAGTGTCATTGCAATGTATCATGTGATTTGATC
CAAAAATACTTCAAACCAAATCACGTATACACAGGAAGACACTTTCATGCTAATTATGTTTATAAATGTTTTGGCTAAAC
AAATCATTTATAGAAAATTACTACTAAATTTTACTCAAGTTATATATTAAAAAAATTGGGCCTGTTGAAAAGAACAGCAG
ATTCACTGAGCTGCAATTTTTTTTGATCAAGGTTTGAGAAAGTACACAGTCTTACCTTTC
>M00285:128:000000000-BF978:1:1101:25420:12246_1:N:0:46
ATATAGGAACAGATTGCCTATTTTGCAAATACATCGTTTTATTAGCTAAATGCATTGATTTTCCACTTTCTACACAAAAA
GTATGGAGTATCTACATGAAAACAATTGTAGTGTATGTATTTCATGGTGTTGAGTCATTTCGTAATAGTTACTTCACTGT
ACCACTTACCCCTGAAATGTTAATCGCTGATATACCAACAGATTTTCTGGTGGGCGGAATTAGCTTTTTTTAAGATAAAT
GCATTGATTTTCCACTTTCTACAAAAAAACTCATGGAGTATCCACAGGAAAACAATTGT
>M00285:128:000000000-BF978:1:1101:11943:12248_1:N:0:46
TGGGACTGACCATGCAGTTGTGTCACACATCTGGAAGGCTGAACTGCGTTTACAGGTGTGTCACACATCTGCGAGGCTGG
GACCGAGAGAGAGGTCTATCACATTTTTGACAAACAACGGAAAGGGTGCTCGCTGGCGTGGCTCTTCCCCGCATGTGCTG
ACGGCTAAGCACACACCAGTGTG
>M00285:128:000000000-BF978:1:1101:7871:12248_1:N:0:46
CACCAGGCTCAAGGATAGCTTCTAGGCTGCTGCTATAAGACTATTGAATGGTTCCCTCATATGATAAGATGAGCTCTTGA
CTTCACAATCTACCTTGTTGTGATCTTGTATCTTAATGTCTACCTGCACTGTACTTTCTCTGTACTGCAACATTTTATTC
TGCATTCTGTTATTGCTTTTATCTTGTACTACCTCAATGCACTGTTGTAATAAATTGATCTGTATGGACAGTA
>M00285:128:000000000-BF978:1:1101:22848:12252_1:N:0:46
ATAATTCAGTTTCAGTACAAACTAAATGGTAAATTGGGGACTCAACTGAGAGCTGCACAAAATCTTCAGTCTTCCTTCTG
CTCCCTCTCTGCATTTGGTGTGGTACTAGATGGAGGAACTTGGGTATGACTTGTTCTTGGATCTTCATCTAGATGCACAG
GCAGAAGTAAGTCTTCGAAATACATCAGTTATACCTGGTGTAAAGTCTGGGGCCTGGTGCATGTGACATTGGGAAAGAAT
AAA
>M00285:128:000000000-BF978:1:1101:21308:12252_1:N:0:46
ATGAAATTGTCGATATTTCAGGACCTGTATCAGGACCTGATAGCGCCTCAATCCCACATTTCCCACTTGTCCAAGGACAA
GAAGGACTGTCCTGGTAGGCCCATTGTTTCTGCCTGCTCTTTCCCCTCCTATGCTCAACCAAGGCCTTCTCCGGTGTCTT
GCCAGCAATGTCACTATTAATGCATCCATTGTATGAATATATCAGTACTAAATGCTTGAGAAAATAAAATCATAGATGAA
TGCAGCACAATTTATGGACTTTGGAAAGTACTTAGGTTATCTACAATTGGTTCTGGAGCT
>M00285:128:000000000-BF978:1:1101:20435:12252_1:N:0:46
AGCTGGGTGGAAAATTGAGTTATGGGGAGGAAACCATCTGCAGGTGGATATAGACAGGATATATGAGAGAGCAAGAAGGT
GGCAGGTAGATTATGATGTAGGAGGTCGAGGTTATTCATTTTTAATAGAGAAAATGGGTGAAAGCATTATGGTAAGCCAG
AAGATGTTGGTGTGCAGTGGGAGAGAAGTACTAACTCAATGTAATT
>M00285:128:000000000-BF978:1:1101:28826:12252_1:N:0:46
CATTCTCATTCCAAATATTAATTTAGATGGAAAACAACAGAAGACCCAGCACAGATCCCTGTGGCACACCATTGGTCACA
GGCCTCCAATCTGAACTACTATCCCAATTAATATTTTATTAGACTCCTTTTGCAGAAATTTATAAGGGATAGATTAGGAT
GCAGATGAGTGAGTACCTTCCCATTTTAACCATCTAGCAACCATATTTGTGTGGATGTGCAGGTATGATGGTGGGCCAGT
TAGAACCACTCACAAGCTGATTTACTTCCATTAAAGTATATATCAAGTTGAACTGCATTT
>M00285:128:000000000-BF978:1:1101:10647:12253_1:N:0:46
CAAGGATAAAGGTATCTGAGGTTCAAGAATTTGCACAAAATGTAGGGATCACTACTGCCCATTAGACCATGCTTCTGAGA
CCTGAAATACCTAGCGGCATCTTAGTAGCATTTTTCTAGCATTAATGCTGACTCTACAAAATTCTCAGTTCAATGGAAGG
CTAATCAAACCAATGTCCTCTCCAAGGACAAAATCTCCAGGATTGAGAACCTGGTTATTTCATTGGGCAGGCCATGATAT
TCACATGCCTTGTACCAGAGTCCTGAAATGTATTGCTGCACTGAGCTCTGTCATAAGA
>M00285:128:000000000-BF978:1:1101:18754:12253_1:N:0:46
GGTCACGTGACATTATCTCTCCACTCCTTCAGCATTTATTCTATCAACACTTCCGTGTACGTGCACAGTTTCAGTCGGTC
AACTGGTATCAGCCGCAGATGTATGTTGTGTCCAGGCAGCAGGCAATAGACCATGAATACCGCCGCTTTGCTGTTATTAT
TTGGTACGTACTGAAGCATTTTCTTTCCTGGGTAGATGTGCTCAGTATCTGCAATATCACTCTGCTAGTGAGCGTCGATA
GAATTAAACCTCCATCGGGCCTATTGTAGTTCATCGGAAACAAGCAAACCCAGGTTGGGG
>M00285:128:000000000-BF978:1:1101:22818:12255_1:N:0:46
GTCTTGTGCCAGTGTGCCGCATTTGGGTTCTTTGTGATCTTTCTCTTCAATCAACATTATGACAATTTCACTGTATCTCG
GTACATGTGACAATAATAAAAATAATAATAAAGGGCAAGACCAGAATTTACTGCCTTTTCCTTGTTGCCTTTTAAAAAGT
GTCGAAGGGCTGCCTTCTTGAACAGCTTTTTGTGAAGGTGC
>M00285:128:000000000-BF978:1:1101:11899:12256_1:N:0:46
CCGATCTTGTTCTATTTCCATTGAAAATTTTAGCTCAGTTTTTTTCTCCCTCGTTTTGTTTTGTTTTTAATTCATTTTCG
GTTTAATTTACTCTATATTATTATTATTTTTTTGTTTTTTTTCTAATTATATAACAAATCGTTTTCGTTTCTATCTTTTA
CATTCACT
>M00285:128:000000000-BF978:1:1101:10839:12257_1:N:0:46
CCCCTTCTGGCTCTCCTAATCTCTTTCTTAAGTTCCTTTCTTTTAGCCTTGTACTCTTCCAGATCTCTAACATTACCTAG
CTCTCTGTACCTTTTATATGCTTTTCTTTTCCTTTTGACTAGGTTAATTATAGCCTTCGTACACCACGGTTCCTGCATCC
TCTCATGACTCCCCTGTATCATCGGAACATGTCTACGCAGGGCTCCACACAAACACCCCCTGAATATCTACCACGTATCT
TCCGTCCTTTTCCCAGAGAACATCTGCTCCCAAT
>M00285:128:000000000-BF978:1:1101:17741:12259_1:N:0:46
AAAGGGACTAGCAGAATAATGTTTCTGCACAGACTAGAAGAGCCGAATGACCTGTTTTCTGTTCTGCAGTTTGTTACGGT
TATGGTTCTTTCATACTTACATGTCATAGCATTTATCTTCCTT
>M00285:128:000000000-BF978:1:1101:8308:12259_1:N:0:46
ATTTACCAGACTTATCGCCATGTATATAAAATTGAGTTTTATTTTTAAGCAGTAGATTTTCAACTGAAGATGTTAATAAT
AAATTGTGTTGTAATTGAAGCTCTGTTCTCTTTTTGAAAAGCTCAAAGTTTGGAGTATCAGAATATTTTTTATCAATTTC
TTTAATCTCGTCAGTCAGAGTAC
>M00285:128:000000000-BF978:1:1101:20000:12260_1:N:0:46
TTTAAAATTTAATTTAAAATTTACAAGTGCGGTGAAAAGCTCTTTGTATGCCACCCATACAGATCAATTCATTACGCAGT
GCATTGAGGTAGTACAAGGGAAAACAACAGCAGATGCAGAATAAAGTGTCACAGTTACAGAGAAAGTGTGGTGCAGGCAG
ACAATAAGGTGTAAGGTCATAACAAGGTAGATTGTGAGGTCAAGAGTCCATCTTATTGTACTAGGGGACCGTTCAATAGT
CCTATAACAGCGGGGTAGGAGCTATCCTTGAGCCTGGTGGTGCATGTTTTTAGGCTTTTG
>M00285:128:000000000-BF978:1:1101:23986:12260_1:N:0:46
GTCCCTGAGCCTGGTGGTACGTGCTTTCAGGCTTTTGTATCTTCTGCCCAATGGGAGGGGGAGAAGAGGGAATGTCTGGG
GTGGGTGGGTCTTTGATTATGTTGGCTGCTTTACTGAAGCAGCGGGGTGAGGGTGATGGGGAACTGACACAGAGGAGGGG
AT
>M00285:128:000000000-BF978:1:1101:13749:12260_1:N:0:46
TAGCAAGTTTGCTGATGATACAAAGTTGGGTGGCAGTGCGACATGTGTAGAGGAAGTTAGGAGGATTCAAGGTGACTTGG
ATAGGTTGGGTGAGTGGGCAGATACTTGGCAGATGAAGTTTAATGTGGATAAGTGTGAGGTTATCCACTTTGGGAGCAGG
AACAGGAAAGCGGATTATTATCTGAATGGTGTGGAGTTAGGTAAAGGGGAGGTACAAAGGGATCTAGG
>M00285:128:000000000-BF978:1:1101:14405:12261_1:N:0:46
TCCTCTCCACAGATGCTGCCTGACTCACTGAGTTCCTCCAGCAGTTTGTCTTTCTTTCCCCCGATTTGCTCGCGTTTGGC
CCATATCCCTCTGAACCTTTCCTATCCACGTACCTGTCCAAATAACTATTAAATGTTGTAATTGTACCTGCCT
>M00285:128:000000000-BF978:1:1101:13366:12262_1:N:0:46
NNNNNNNNNNNNNNNNNNNNNNNNNNNNNNNNNNN
>M00285:128:000000000-BF978:1:1101:25947:12262_1:N:0:46
AATAAACAATTAGGAAATTTCTTTTTGCTGTTTGTTGTTGTAACTATAATTATTGATGTAAATAAATCTCTTTTATCAAG
AGCATTTTAAGTCAGATACACAAAGCTACCTAATATCTGACAACGGTCTCAGCACAATTTCCTATCTGCTACTCATTTAG
CCTGGGACCATACAGATGGCTAAGAAATTCTAATTCATGTTTTGATACTCATGAAAACCTGCATTGAATTTTGTATTGGT
ATTTCCTGAATTTAGTAATGCTGTTTACTTTAAACGTTTTCTTAAAGAAAGAGTTATCTC
>M00285:128:000000000-BF978:1:1101:2986:12262_1:N:0:46
TTCTTGTCTCCTCTTTGCAATTAACCTACCTTTAAATCATTAAACCTTTGGCGCTTTCATCCAAGTCATTTATATAAATA
ATTTTAAAAATCATTAATGTAGCACAGGACATGACTTCAAGAAATTCCAAAGTAGTTTCCATTTTGTAGTATAAGAAATA
TGGCAGCCACCTTTGCTACATTGCAAATTAATTCAATCAAAACCAAAATATGTAATTG
>M00285:128:000000000-BF978:1:1101:15302:12262_1:N:0:46
CTGGAGGAAACCCACACAGACACAGGGAGAACGTACAAACTCCTTACAGACAGTGGCTGGAATTGAACCCGGGGCGCTGG
CACTGTAATAGGGTTACACTAACCACTAGCGTGCCTGCCCTGATAACTAAGGCTGCTTAAAATGATTACTAAGGCTGCTT
CCACAGCCTGTTCTGGTGATTTATTCCAGAACAATACAACCTATTGAGTTTACAAAATGCATTACTTCAGTGTCTGTGCA
GTGGGAGCGAGCTGAAGCTTCAAGTCAGTCCGAATGCTAAGAACCATCCAACTCAGGAA
>M00285:128:000000000-BF978:1:1101:5614:12264_1:N:0:46
GCAGAGCACACCACTGATAATATTCATTTATCTCCATTCTCAACCAGGTAAATAACTTTAACAAATTGCAATTATTTTGT
TCAGGCACCTACATAGCTTTGAAAAGTGACAAAATGATAACTGAGGAAAAGTAAAGTTCACTGACTATGATGCAAATACC
CTGGCAGACACCATTCTCAAATTACCCAAGTTGCATC
>M00285:128:000000000-BF978:1:1101:24952:12264_1:N:0:46
ACCCAATAAAAAGAAGGAAAATTTTTAAGGTTTTCCAGAGATTAAATGCTCAAATTATTTTTGTTCAGGAGTCTCACATT
AGGAAGGAGGATAATCAACGATTTTTTAGATTCTGGAGGGGACAGCAGTTTCACTCTAACTCACAAGCAAAGGTGAAAGG
AGTCTCTATTTTTATAGATTCTTCTATTTCATTTGTTCATCATGAAACTATTTCTGATCCAAATGGTAGATTTTTATTAA
TTGCTGGTTTACTTCATAACAAAAAAGTTGTTATGGTAAATGTTTATGCACCCAATGT
>M00285:128:000000000-BF978:1:1101:7926:12264_1:N:0:46
GAAAAGCCTCTGACTATCCACACAATCAATGCCTCTCATCATCTTATACACCTCTGTCAGGTCCCCGCTCATCCTCCGTC
GCTCCAAGGAGAAAAGGCCGAGTTCCCTCAACCTGTTTTCATAAGTCACGTTCCCCAATCCAGGCAGTGTCCTTGTAAAT
CTCCTCTGCACCCTCTCTATGGCTTCCACATCCTTCCTGTAGTGAGGTGACCAGAACTGAGCACAGTGCTTTACCAGTCT
GACGTTGTGCAATGCAACTTCACAAGATAAAAACACCGGAAA
>M00285:128:000000000-BF978:1:1101:9575:12265_1:N:0:46
CATTAAGCAGAAAACGGGAGGCCAGAGTCAAAGGAAGATTACCACTATAAAGGGGAACAAAGTAATATTACACCATCTAG
ATACTGGAGCAGCCAAGTGTGCTGACTGCATCAGATCTTCTGTCATCTGCCAATTGATAAAAGGAACATACTGGTTTCTT
GTAGTTCACTAAAATATTGCATGAAACGGTGAAGCAGATTAGTTCATCAGGGTTAAGTGATGGAAAGACTCTATGTTGGA
GCATTTCTCCAAGACCAAAATTTTGGGTTTGAACCATGCTTTTCTAATAAAAATATAAAC
>M00285:128:000000000-BF978:1:1101:22923:12265_1:N:0:46
CTTTACACAAAAGACGTAGTGCCAGCTCACACAGAGCAAATACAATATCCTTACTTCTTCATATCAAATTTCAGGATCAA
GCCAAAAGAGAATAAATGTTAAAAGATTTTAAATGTAAAAAAGTATTTCATTTGTTGTATCTAATTAATATAGACAATGA
AGGTATTAAATAGTGTTTTTTACATTTTTTTAGTGCTTTAAAATCCCTTACAGTAGATTAGGTGCAATTGAAATGCTCAT
GTTTTGTGACAGACCTGTTTTCACATCATTCTGAAACTGCGGCAGGTTTGAAATCTA
>M00285:128:000000000-BF978:1:1101:12355:12267_1:N:0:46
ACTTTTTATTCTTATTTTACGTATTATCGGATGTAGTTATTAATAAAGTAGTTTTAACACTTTAAAAGTGTGCTTCTTTT
GTTGCTGGTTTCGTAACACAGGGAATGGAGGGATATGGACCACGTGCAGGCAGATGGGATTGGTTTAATGTGGCATCATG
GCCAGCACAGGCATTGTGGGCCGAATGGCCTGTTCCTGTGCGTACTGTTCTACATGGCATGGTAGTGTAGCGGTTAGCTA
TTACAGCGCCAGTGACCCAGGTTTGATTCC
>M00285:128:000000000-BF978:1:1101:28785:12268_1:N:0:46
GTAATACGTTGCACACACACACAATGTCCCATCTAAAAGGGATATTTGCCTATAGCAAGCTACTTCATAACACCGGAAAT
GTGGCTGTACTTGTGGGCTGCCCCCAGAATATTCTTCGCAAAAGATGCATTTCACTGTGTGTCTTGATGCGCATGTGGTT
AATAAAGAAATCTTATCTTATGATCCAGTTCTGTGTTTTCCTTTCTCGGATAGAATGTAAACCTATT
>M00285:128:000000000-BF978:1:1101:26846:12270_1:N:0:46
GTGGCTAAGCATTCGTTTTAGCTTATAAAACGCTATTTTAGCTAAATAGGAAATCTCTTGTTCTATCTGATAAAAACGTT
TCAGGGGTAGGAGGTGCAGTTAATTAGCTGTTACCAAACGACTCAGCACCATGAACTACATACACTACAACTGTTTTCCA
ATAGATACTTCATGCGTTTACTGAAAACAGTGGCAAATCAATGTTTTCAGCTTGTAAAACGCTGTTTTAGCTAAATAGGA
AATCTGTTGCTATATCTTATATT
>M00285:128:000000000-BF978:1:1101:21062:12270_1:N:0:46
AAAATACAACGCAGTTATTTCTCAACTGTGCAGCTACTCCAGCTACACCTCCCAAACTTGTAACCTCTACCGTTGAAAAA
GGCAAGCACTTCAGATGTGTTGGAACACCACCATACGCACATTTCTCTCTAAGTAACACAACACCCTGGTCTGGAAATAT
ATCACTGTTTCTTCATCACTGGGTCTAACTTCCTTCCTGACAGAACCGTGCATGTTATTTCACCTCAGGAACTACAACAG
TTCAAGCTGGCAGCTTGGCATCACTTTCTCACAGGGAAATTGGGATAGTTAATAAATGTT
>M00285:128:000000000-BF978:1:1101:7376:12270_1:N:0:46
CACGGACTCGGAGGGCCGAAAGGGCCTGTTACCACGCTGTAAATAAAATTTAAATTTAAAATTTAGATATAAATTATCTG
GTTAGCATTGTA
>M00285:128:000000000-BF978:1:1101:3303:12271_1:N:0:46
GAGGCTGTTAAGGATTTTTTGTTAAAGTGGATCTCATGTAAATTTAGTTCCTTTTGACCCATGCTTTGGCCAGAGCCAAT
GCATTGAATAACAAAATGAATAATTTTGTTAATTAACAAAACAAAAAATTTCAAACTTTTTTAAGGCA
>M00285:128:000000000-BF978:1:1101:11181:12272_1:N:0:46
CTGCAGATCATTACAATCCTTATCCAATTGAAATGCATTTTATAGATTAAGTACACAAACCATTTTGATCAATTATGTTA
AGCTAGATCACTTTTAAATAAATTACACTAATTTTTATGCATACCTAAATCACTCTTGCCTGAAAGCAAGAACAAAAAAG
ACACCAGAAAAATGATAGCGGATAGTAGCCAGCAGCATTTAGCAAAAAAAAGTTGTGAAATTTCAAATTTGATTCATTCT
TGCTTCTCTATGGTCAATACCATTTACTCATCAAGAATCTGTT
>M00285:128:000000000-BF978:1:1101:23249:12272_1:N:0:46
GGCTGCATTTCAGAGCACTGTAGTTACTTGCCCGGGCTGTTCCGACAGCACCTCCCAAACCCACCAGCTCCACCACTAAG
GAGCCCAAAAGCCATGGACACGTAAGAACGCTGTCACCTACAGCAACAAACTAGCTGCTGGAGGAACTCAGCAGACCGAG
CAGCGTCTGGGGCGGGAACAGAACTGTCGACGTTTCAGGTCGAAAGCCTGCGTCAGGGAGCTTCAAAGTTTTGTTTTAGT
TCCTCCAATCAAGAGGCTGCCAGTTTTAACCCTCTAATTTTGCTTTTCTTAATCGTTGT
>M00285:128:000000000-BF978:1:1101:26248:12272_1:N:0:46
TCTACCCTGCACCACTTTCTCAGCCACGTATTTAATTGCCACCTCGTCCTGTTCCTACCTTTCCTATCACGTGGCACCGG
TAGTAATCCTGAGATTACTACCCTTGAGGTCCTGGTCTTCAGCTTTCTGCCTAGCTCCATAAACTCCCTTTTCAGGACCT
CATCCCTCTTTCTACCTATGTCATTGGTACCAACATGAACCATGACTTCCGGCTGCTCTCCCTCCCACTCGACAATCCTG
TGAACCCGATCAGTAATCTCCCGGACCCTGGCACCTGGGAGGCGACATACCATCCGGGAT
>M00285:128:000000000-BF978:1:1101:1838:12274_1:N:0:46
GGATCAAACGGGAATTGGAGTAGGTTCAGTCACAATCTCAACAGATGGTGGAGCAGTCTCAAGGGCTATTCCTGCTCCTA
CTTCATAGCCTAAACGCTTGTCAGGAATCACTAATCGGCTCAACAGCAAAAGTGATAAGCAAACGTGATGGAGGAATCGA
GGAAATGAGGACAGCAGAGAGCCTTGGAGTTATCTTACTGTTATCATTA
>M00285:128:000000000-BF978:1:1101:17900:12275_1:N:0:46
GGCTCGTTGCTTTGGCTGCAAACGATCAGGCTTTCGAAATGCTCCCAACGCGATTAAATTCCCGTTTAAGATTAGATTTA
ACATATATGGGAATAAAACGGAAGAAAAAGGTTGGGGAAATTCGGGTAACTTTTAAGTTTGACCTGCCCCCTCCTCCTCC
ATGGCGACCCCCCCCCCCCCCCCCCCCCCCACCCTCTCAACCTTCGGTTCTGGAAAGGCGAAACATCTTCTTTTTCTCAA
ATTCCTCCATTGGGGGTAGATATTATATTTTATAGACTATTACATCATATAGATGGATCT
>M00285:128:000000000-BF978:1:1101:1924:12275_1:N:0:46
GTCAGAAGTCCACACACCATTAGCGCCCACTAGGACTGTATGAATATCCTTTCCCAGCCCATGAAGTTTCTACAGCACTG
GTGATTTTCCAGCCTATCTTAGTCCAGGTATTGAAAAGGCTGGACCATGTCATTTGCTCATAGATGACATCCTAGTTTCA
GCACC
>M00285:128:000000000-BF978:1:1101:26914:12275_1:N:0:46
GAAATTCTTAGGGGTAACTTTCAACTATTGCCCTTATCCACGAGCTTAATGATCAGACAGGTCCTACCATTAACAAATTT
ATAGTAAATCTCACAAATCAGTTCATCATAGCTCGAATGCTCAAGGATAATTAATTATAATGATGTCCCCAAAATTGGTG
CTTAACTGACACCTTGCTCCAGTCCAGAGACGCTCTGACTACT
>M00285:128:000000000-BF978:1:1101:8308:12276_1:N:0:46
AATTGCTTTGCCATTAGCTTCATGGTCAACCGCAAAATCTGGACCAACTATTGTCTAGTTTATAGATTCTGACATTGATG
ACTATTTTGTCCATGTGAGTCTTTTAACTTTTTAAAGTGTTTTTCATGAATTGGATATGTTCTCGGAAATCTATATTAAG
AACATTAATTTAACCACGTGAGGGGCATGCCAATCCACAGAAAATAAGTCAAAATTGTAATTTAGCACACTCTGAAATGT
AACTAATCGAGTAATTTGTCTGTTGTTGCCAGAAAATAATGATGAAAATA
>M00285:128:000000000-BF978:1:1101:29360:12279_1:N:0:46
TCAGGAAGCAGGGTGTAGTACACTATAGCCAAGAAAGTGCACCAACTTCCTCAGAAGGCTAAGGAAATTCGGCATGTGCC
CTAATGATTCTCACCAATTCTTTACAGATGCACCATTGAAAGCATACTATCC
>M00285:128:000000000-BF978:1:1101:3769:12280_1:N:0:46
TATCTAGCTCCTTCTTGAAAGTGCCCAGAGAATTGGCTTCCACTGCCCTCTGAGGTAGTGCGTTCCACAAACTCACAACC
CTTTGGGAGAAGAAGTTTTTCCTCACCTCTGTCCTAAATGGCCTTCCCCTTATTCTTAAATCATGCCCTCTGGTCCTGGA
CTTCCCCATCATCTGGAACATATTTCCTGTCTCTATCTTGTCCAATCCCTTAACAATCTTGTTTCCCTTGATATCTTGAC
>M00285:128:000000000-BF978:1:1101:5446:12280_1:N:0:46
GGACAAAGGAGGGAATTTATGCCTGCAGTCAGAGGAATTGCACAGGGACTAAATGAGTACTTCATATAGTATTCACCAAG
GAGAAGGACAGAAGACAGCAAGATCATTGTAAATTATGCTAATATTTTAGTGTATGTTGATATCAAGGAGGTAGTGGTAT
TGGGTCTCTTAAAGAACATTAAAGTGGATAAGTTCCTTGTCTGTGTTCTGCTCCTCTTTGAGAGACAAGAAAGGAGATTC
CTGGGACCGTGACAAAGATCTTTGTATCAGGCAAGGTCCCAGAGGACCAGAGAGTAGCC
>M00285:128:000000000-BF978:1:1101:7684:12281_1:N:0:46
CAGGCAGATGCCAGTTGCAGTTTAAATTGGCATCACGACCAACACAGACATCATGGGCCGAAGGGCCTGTTCCTATGCTG
TACTGTCCTATGTTGTACTCGTATCCAGATTATTAATGTATCTAACAAACAGTATGGGTCCCACAGGCTTCCAATCACAA
AGACAGCCCTCCATCATCACCCCCTGCCTTCTATTGCTCCCCTAGCCCATGTCTGTCCTCATC
>M00285:128:000000000-BF978:1:1101:14643:12282_1:N:0:46
GCAGCTGGGACTGTGCCAGAGTGCAGCGTTCCCTGACGGACATCTCGCTGTGCCGGGACACCAAGTTTTGGGTAGACCAA
AGGACGTCCTTCACGAAGCTGATGACCTTCCAGCAGCACCTGATGTCTGTCTCGGTGTGTCCCCGGGAACAGCCCGGAGA
TCAGAGAGTCCTCTGTCACGCAGCTGCTGGGGCTCAGTGTATTATTGCCACAGGTACTGAGGTAAATGAAGAATGTTGTT
CTGCATGCCATCCATACAGATCATTTCGTCCCATCAGTGCCATGAGGTAGTACAAGGGA
>M00285:128:000000000-BF978:1:1101:22386:12284_1:N:0:46
TACTAATCGTTTGTCCAGTATTTTAAGAGCTTTTCATCAGCTATTTCAATTGAGCTAATGTGTGCCAAAATACCAGATAG
CAAACATTATATGAATTTACTACTCATGGCCGCAGGACTTGCTGGGCTACACGGGATAGCAGATAATTT
>M00285:128:000000000-BF978:1:1101:17521:12285_1:N:0:46
GCAAGATTTTCACTGTACCTTGACAATAATAAGCCAATTGCAATTCCAAATTGCATGCTGGCTTTCATAGCAAGAGGATG
TGAGCCTTGGTGAGATGGCACCATAAGTGTGGTGTGCAGTTTTGGCCTTCTTATATAAGGAAGGATTTTCTTGTTATGAG
GGGAGTTCAGTAACGAATCGCAAGGCAGACTCCTAGGATAGC
>M00285:128:000000000-BF978:1:1101:26388:12286_1:N:0:46
CAACACCAAGAGGAGAACATGGTGATGTAGTGTATTTAGATATCCAAAAGGCATTTGACAAAGTGCCATTTAAGAGGCTG
GTGTATAAATTAAAAGCCCAAATTACTGGAGGAAGTACGTTAGCATGGACCAAAAACTGGCTGTCACATAGAGGGCTGGA
ATAAATGGGTTCTTTTCAAGCTGGAAGGATGTAACAAGTGGAGTACCCAGGGATCCTTCTTGGCCCTCAATTGTTTATAT
TTACATTTATGACCTGGAAGGATGAATGAAATGTAAAATCTTCAAGTTTGCTGAAGATAC
>M00285:128:000000000-BF978:1:1101:17722:12287_1:N:0:46
CCACCTCAAGGAATCATCGCTAGCATACTAACAAAGGGTTAGACCGTAACATGCTTTTTATTGCTAATTTTTTAAATCAT
TAATAAAAGCTACATTATAAAGCCTGCATATTACATATTTGTACATAAATAGAGGTTACACTTTCCTTGCTATAACTCAT
AATTGGATTAAATGTTTCAGAGAATAGAGAACATAGAACAACAAACAATCTACTGGAGGAACTCAGCAAGTTGATCAGCA
TCTGTGAGAGGAAAAGAATTGTCGACAGGTCGGGTCAAAACCCTGCATCATGACTGAGTG
>M00285:128:000000000-BF978:1:1101:14490:12289_1:N:0:46
CTCACAGACCGATCTGTGCCCGCTCTGCGCCGCCTCACACAGACCCTCCCGTGTCTGGAGTGCCTCAGGTGAGTGTTGAC
GAATATGTGGGTGGATCCCCGGGGTTGTCTGGTGACGTTTGTCTGTAAATGTTGTTTAGACATTAACCCCCGCCCCCCCG
TTATTGACACTGTTGTGTCATCTGTTTACTTCCTCTTTATTCCTCCATCTGTTTCAGGCTGTGGGGGGATGAGTTCAGTT
CAGAAGGAAGGGATCAGCTGGAGTCGCTGGCGGAAACCAGAGCCGGACTGAGTGTGGAGG
>M00285:128:000000000-BF978:1:1101:1985:12293_1:N:0:46
TGGTTCCCTGTTTACAGGAAGGCCGTCAGGAAGTTGGAAGGAGTGCAGAGAAGGTTTAGACAACGTTGCCAGGACTGGAG
GCCCTGAGTTATAGGTAGAGGGTGCACAGGCTCGGAGTTTACTTTGTGGAGTGGAGGAGACTGAGGGGTGACCTGCTCGA
GGTGGATAAAACCATGAGGGGCACAGACAGGGTGAATGCACGGTCTCTGTCACAGGGTAAGGGAATCAATACCTGGAGGC
CGTGGGTGAGGGGGAGCGGTGAAAGGATACAATGGGACCTGAGGGGCAACTGAT
>M00285:128:000000000-BF978:1:1101:18946:12294_1:N:0:46
TCATAACCAAGGTTTCTTGGGTTAAAGATAGCAACATTGTGGTCCTCAAAGACAAAGGATACTTTGGCTCCTCTTGGAGA
TTCCTGTACTATTTTGGTAGACTCTTTCCCAGAGGAAGACATCCTGTTAAAACCTTTGTTTTCAGCTTCCATAGTATCCA
TATATTCAGCACCTAGATGCCTATGCTCATTAACATCTCTAATTTCAGTTATTAAAATCCCCCTGGAATCTTCATGGTAA
ATTGGATCATCTGAGAAATCTACATTTTAGATCGGAACACACGTCTGAACTCCAGTCACC
>M00285:128:000000000-BF978:1:1101:4399:12294_1:N:0:46
TGTTCCATAGTGATTTAAACCAGTTTGAGAAGAGATTGGGATTCTAAGTGCAGTATCAGATGGGAGGAACGCTGTGCTAA
AAATAAAAGATTGGTGTTCAGGTGCAGGAGTATTTAGAAAGGCAAAAAAAAGGCAGGAATGCAGGGCATTTTTGGCTTGG
CTGACAATAACTGGGGTTATCGCTATCTCAGTATAGCAACACCATGGTTACTTTGCACTACAGTGGACTTTATTTGTTCT
AATTGTGTCCGTTCTTGTATAATTTGTGTTTAATGTACGTTTTTCCTGTGAATGTTGTGC
>M00285:128:000000000-BF978:1:1101:27982:12295_1:N:0:46
AAATTGATGGTACTGCTTATAATTCATACCCTTCCTTCCAGAACCATAAAAGGATTTCCTTTTGTCCTCTTCTTCCACCT
CAGTAGACTTCACATTCAACAGATCACCTTCTGCCATTTCTGACAAGTTCAACAAGATACCTGCCTTTTCAGCTTTCTGA
TTGGATATTTGCTTTGCAATACTTTGGATTTCTCCTGCATCTCACCAACACCCAACATCTTTCCCATGGCACCTTCCCAT
ACAATTGCAGG
>M00285:128:000000000-BF978:1:1101:25059:12296_1:N:0:46
AACTGTGTCTTAAAGAAATTTAATGAGGTAGTCTCCGGTGCTTCCCTGGGCAGAGAATTCCACAGATTCACTACTCTCTG
GGGAAAAGCAGTTTCTTCTCATCTCTGTCCTAAATCTACTCCCCCAAATCTTGAGGTTAAATCTCCTAGTTCTAGTCTCA
CCTACCAGTGGAAACAACCTCCTTGCCTCTATCTTATCTATCCATACCATAATTTTATGTTTCTATAAGATCCCCTCTCA
TTCTTCTGAATTCCAAGGAGTGTAGTCCCAGGCGACTCAATCTCTCCTCACATGCTAACC
>M00285:128:000000000-BF978:1:1101:2297:12298_1:N:0:46
GCACCGCACAAATTCCACCGCATCCAGGCCCTTTGCACTCTGGATGGCTCAGTCAACACCGGGAAAATTGAAATTTTGTG
CTACCACTACCCTACTATTCTCACAACTATGTGCAATTTCTCAACACATCTGTTCCTCAAGTTCCCACTAACTACTGGGA
GGTCTATAATATAGCCCTACCAAGGTGACCATCCCCTTCTTATTTCTAAGTTCCACCCAAATGGTCTCATTAGATGATCC
CTCAAGAATATCCTCTGTAAGTACTGCTGTTATGTCCTCCCTTAAGTCAAGTTTAGTAGT
>M00285:128:000000000-BF978:1:1101:4942:12299_1:N:0:46
GACCATTTTATGGTGCAATTACATAAGGCCCCAGAATGTCCTACTTCTGAAGTCTGAGCAACTTCAGTTTTATTTTTAAT
TTGACAAAGTCCTGGTAGGACATTAATCCTAACTCCATGTGCTTTAACCTCGCTGAAGATCTTCAGAATATCTAAACTCA
CCACATCTACTTGTTTCCTCTTCATCTATTCCACATCTTCAGTATCTGCAGATTCCTCCAACCTCCAGAACTACACTTGG
GTTCTTTCAATCTTCCACCAACTTCCTTCCACATTTGATCGATCATTCTCTGCCTTGTCC
>M00285:128:000000000-BF978:1:1101:20289:12299_1:N:0:46
AGGACAGAAGGTAGCAAATGAAGGGAGAAATGAAGCCAGTTTTGGAGGGCACAGAAGGGAAGTCCTAAGTTTGTAATTGT
ACTGTAAAACAGAGCTTCAAAGTCAGTGAACGCTAGTTAACAACTACAGTGATGCAAAAAATGTACATTAAATATAGGAC
TAACTGTTTTGAGAAATGTGACTCTAGTAAAAAGGCTGTGTGAATAGAGGCTCAGTACAGAA
>M00285:128:000000000-BF978:1:1101:4731:12301_1:N:0:46
TCTATAACCTCCAGGATGCTTAAACAGGACAATCCACCTTTATTGAGAATCGTAGGGAAGTTGTGAGGGAAGGTAACAAA
CTGCAAACCATCCCCCAAAATAAACATTATAATATCCCATTGGCTCTGATCCTTTTGTATTCTCATGTATCAACTGAGAG
GGCCTCCATCAGTACATAATAAGTTGCAAAACTGACTAAATACTTAAAAATTCAGCAGTGTAGCAGTGGATACAAAATTA
TCCATTGACACATCTAACAACATATAAAAAAACAGAATCAGCAGTAACCCGTTCAGCCCC
>M00285:128:000000000-BF978:1:1101:15036:12301_1:N:0:46
GCTTAGGGACATTAATTTGACTATTCGCAGACTGCACCCTCCCTGACCAGTGAAGCCCACAGTGCCCAGAACCCTCCTGG
GTGTAGCCACTTTGCCTCACAGTTAGACCGATCACTCTCACCTTGCTGTCACTCACTGACCAGGAGGAGTATGAGGCGGG
GAGAGAGCTGCCTGCATTAAGCCAGGTTCCAGGGATGTGCCTGTGTGAGATCATCCACTTCCGACCATAACGTTTCATTG
CAATAGTGAAAATTTGTGAAGAAGGGGAGGGCCCAGTGATTTTGGGTGCATGGGAATTCC
>M00285:128:000000000-BF978:1:1101:15821:12305_1:N:0:46
ACAGGAGAATCCATGGCACCGCATCCTCTCTCTCGCTCTCTCTCTCTCCCAGTTTCTCTTTTCTCTCTGTCTCTCACGAT
TTTGTTACTACTTCCACCTATACCCTCACTGAAGAGTAATCTAATAAGAGCTCTGCAGACTTCGTGTGGTATTGTGAGCT
CCTGAATTCAGCTGACATTGAGCAGAACTCAATTCCAACTCGCACTCGGGCACAACACTGTGTGTAGGGCTGGTGA
>M00285:128:000000000-BF978:1:1101:20756:12305_1:N:0:46
GGTACCATTGAGAACCTCAGAGCAGAATCCCAATGTAAATGGAAGAAGCGGTACCCCACTCACAAACGTCACACTGACCT
GCCCCTTCAAGCACCTCCCATCCCACCTGTAGCAGTGTGCAGGTTCCATTAGCCATCTCAGGGCCCACAGAACTGGAGTG
GGTGCAAGTCTTCCTCATCCCCCGGGGATGACGTAAGAAGAAGAGAAGACAAAGGATTATAAACGGGCAAAGTGTAATCC
AGATGTAGTGTAATCTTGGAGACACAAGAAGTGGCAGATGCTGAGATTTGGAGCAACAAC
>M00285:128:000000000-BF978:1:1101:6162:12306_1:N:0:46
ACCAGAGTGGAAGGAAGTCAATGCCTAAGGACTACCTAAGAAGAAAAAGGCAAATGAAATGAAATCATACCCAGTTGAAG
TAAGTTCTATCAAGGGAGAAAAGCAGAAAGTTGGGGAAAGATGGACAAAGTAATTGTGCAATCAAAATTCTTTCCCTTTC
TATTTAGGCACAAAATATGCTCCGTATTCTTCTTTGACATGCTTATGTCTCGATGCTTGATACATCTATGAGGAATTCTG
TGAACAGAATAATCATAAGAGA
>M00285:128:000000000-BF978:1:1101:17719:12306_1:N:0:46
CAACATTTATTAGGTACTTGGACAGGAACATGGATGGGAAAGGTTGAGAGGGATGTGGGCCAAATGCGGGCAAATCGGAC
TAGCTCGGATGGGAATCTTGGTCTGTATAGACTGGGCCACAAGGCCCACCTCCATACTATATGACTCTGTGACAAGAAAG
TAGGAGCAGGAGTAGGCAACCAGACCCTTCATGCCTGCTCCACGATTGAAT
>M00285:128:000000000-BF978:1:1101:5383:12306_1:N:0:46
TAGAGATCATGTTCTCCTGGCTCTGCACTATTTTCAACAACAGCATGGAGACAGATCTCTTCATGCTCCTCATCATCTCC
TGAATTCAGGGAGGCAGGCCTGATGACACGCTCACCATCTTGTAACACATCAACATCATCCATTTCAAGAAATAATCCCA
ATCATTGTTCTCAACTGGATCCTCTGGAACACTATGAATCTGTGGATCCTATCCTCTCTGGTGAGTCCACAAAAGATTTG
TTATATCGTATACCAGACTGCAGCCCACTAGTGTCTGGTGTCTCTTCCTCTTCATGCCTC
>M00285:128:000000000-BF978:1:1101:5019:12307_1:N:0:46
CCCTTCATACTTCATTACTCAATGCTGTAACCATTCTTTGCAAACAATCTCCCAATTTCAGCTCGATCTTCAGTGCCCAG
CACCAAAAACATCCCATAATACACAACCAGCTACATGCAGCACAGAGCCAATGTC
>M00285:128:000000000-BF978:1:1101:16921:12307_1:N:0:46
ACGAGGGCATTTTCCAGGCTCTGGTGTTTCTGCACAAAGCCAGAGCCACGCTCTACAACTTTTGGGTTAAATAGGGCTTT
AAATGTTTACAGCATGGAAGTATAAGCAAAGGAATCAATCTAAATTACCTACTTTGTTGCTCCCCAGAGGAATTCCCAAT
GGTGATTAGTGAGTGGTTTTAGAAAACCAGTTTGTGAATTCGAACTGTACATATCATTTCCTTAAAATAACATCTGCAAA
AATAATTCCCTGTAACTTTTTATGAATGTGTGGAGAGAAATGTATAACCAGAAGGATAAT
>M00285:128:000000000-BF978:1:1101:8698:12309_1:N:0:46
TCAATAGAAATACAACAATATAACATCGTCAGCTCCGTTTCTCTAAATTTAAAAAAAAGTTATAAAAGGGGAAACTACAT
CGTATGAAAGTATTGAATAAATGGACTCCAGATATCTTCAAATTTAAGCGAAGAATCAACAGTACCACTCCTAATTTTTT
CCAAATTAAGACATGATATAGTTTGAGAGAACCATTGAAAAGTGGTAGGGGGTATTGGATCCTTCCATTTGAGCA
>M00285:128:000000000-BF978:1:1101:7343:12310_1:N:0:46
ATATTGTTTGTCCTGAGAAGACTATAACAAATTCATAATTCTCATTTGCTTCTTGAGTACTCATGTCACCATCACGCAAA
CATTATTGTAATAGGTGCCATGGCTGCTTTCTAATTACAGACGCTTCCATGATATCGCAAATGATAAAGCCAATGGACTG
AATTAGGTGCTTTCAGGGTCTTTACTCATCTTTTTAATATTATCCTGTTAGCACTATGAATTGTGGATTGATTTGTCCAA
CAATTTGCCTGAGCAACTGTAAAGTGACCTGCGCATTGTCCAATTTGAAGAAAGATTAC
>M00285:128:000000000-BF978:1:1101:7765:12313_1:N:0:46
ATGCCACTACTCTCTGATAAATACTATTCTACATAATGCCACTACTCTCTGATAAATACTATTCTACCTATTGCCATTAC
TCTCTGATAAATACTATTCTCTGTAAAGCCACTACTCTCTGATCAGTACTATTCTACCAAATGCCAC
>M00285:128:000000000-BF978:1:1101:10113:12313_1:N:0:46
GATCTACACTCTTTCCCTACACGACGCCCTTCCGATCTGGACTACACGCTTTCCCTCCTCTGCTCGATTCAAAACAGGAT
CGGAAGAGCGCCGTGTAGGGAAAGAGAGGAAAGACGAAAAAAGTGGGGGTGGAACCTAGAAGAGAGGAAGGGGGAGTGAG
GGGCGGATAGGGCGGTACGTAACGCGAGACAAGTACCGCTGGACCGATCCTGCGCAAGAGACGAAGCACAGCTGACTGTG
GGCAGAGACTTAGCGTGTCTACTGCATCGTAGTTCAGACACGACAGCCAGATGGCCTGTT
>M00285:128:000000000-BF978:1:1101:21910:12314_1:N:0:46
CCTTCTTAATCTCCTCCACTTCAAGAAAAACAGGACCAAGCCTCTCCAGTCTCTCCTCATAGATAAAATATTCCATCCCA
GGCAACATTTTGGTGACAGGCAACACCATAGCACTCTCTCCAGCGCTATCACATCCTTTTGATAGTGTGGTGACCAGAAC
TGCACATGGTACTGCAGCTGAGGTCTGACCAATGTTTTATAAAGATGGAGCATAACCTCCCT
>M00285:128:000000000-BF978:1:1101:14880:12314_1:N:0:46
ACAGTTACCAATGAATAGATCACGAAAGCATACTATTCCCTTCCTTTTCCATAAGGAGAAAGCTGTATCTAGTCTAGATT
GTTGGAAAAAAAATAGATTGTATAGGACTTGACAAAACAAATTTAGTCAATCCAAAGAATTTACGAAATTGAAACCATAT
TTGTAATGTATGTTTAACAATTGGGTTAGTCATATATTTACTTAATTTGGTAAGTGCAAAAGGAAGTGAAGCTCCTAAAA
TAGAGAATAAGGAAAATTCAA
>M00285:128:000000000-BF978:1:1101:26979:12317_1:N:0:46
CCAATTCCCTTAAAGTACTCAAAAATCATAGATTTAACTGACTGGGAGATGAGGAAACACTTGGATGTATACTTGAAAGC
TGATACAGGTCTCTGGACCTTGTGCCAGAAGGAGAGATTAGACAGGGTTGTGTGACAAGTAAACACCACATATGGGAGGC
TGAATGGCCTCCAATGGTATTATAAACTTTCTATGATCCTATGAAGATACTAAATGATGATTCAGTAGAGGGCATGTGTG
AGAACTTTAAATATATATATAAAATAGCA
>M00285:128:000000000-BF978:1:1101:12181:12317_1:N:0:46
ACACCGAAAAAACTACTTTCTTCCCCCACCCTCTAACCCTCTGACTGCTTCATTTGTGCATAATTTGAGACTCTCTGGTT
AAGGCATTTAAGTAATGTGAATGTTTATTTAAAATATAAGAAAATACAGGTTTCCTTTGTATATTTTTCAACTTTGAGTT
TTTAAAATTTTATTCCATAAAATTATTCTAACATTTGTGCA
>M00285:128:000000000-BF978:1:1101:24979:12318_1:N:0:46
ATCCTTTAAGGTACTGTGTTCTCCAAAATACATACCCTTCATTTCTGAATTGCTCCATTTTAGGTTTCCATAATTCCAAC
AGTCTCTCTTCAGATTCACAAATGTAATTCTGTGTGATCTGGCCAAGGTCAGCTATTCATGCTCATCCTTCTCAATTGGT
CTACTGACTTCGATATGGTTAACCCTGTCTTCCTCATCAAACATCTCCTTTCTGACATCCATTTCAG
>M00285:128:000000000-BF978:1:1101:9128:12319_1:N:0:46
AAAATTCATACTACACTAAACCAAACTGACTCTGCTCTACATCTGATCCAACTTAATCTGGTGGCCAGATTTAAAATATC
AACTTTGATTTTAACTTACTGAATGCCCAGATAATTCCAAATATGAAAATGTTTTTTGAAAAAAAACAGTGCAAGTGCAC
TGCATATTGTCCGGTTGTCTGTGTCAAATAAGTAAAAATGGAATCCAAAAAGAAAATAGTAGTAAAATTAAGTCCTAGCT
CAACTTTCTTGCAAAATGTGGTTTTAATCCCTCCTTCACATTCTAACAAGATGACTACCT
>M00285:128:000000000-BF978:1:1101:18555:12320_1:N:0:46
ACAGTGCTCTGGGATGTGGCGGGAGGAGCTCCTTCACCAGAAGGACGACAATGGTTCAAGGAGGTGTCTCACAACCGCCT
TCTGAAGGGCAAGTAGGGATGGGCAATAAATGCTGGTCTTGCCGGAGACACCCAGATCCCAGAAATCTGTGGCACGATAG
CGTAGCTGTTAGCGCGGTGCTGTTACAGCGCCGGCGATCGGGGTTCGATTCCCGTCGCTGACAGTAAGGAGTTTGTATGT
CCTCCCGTGTCTGTGTGGGTTTCCTCCGGGTGCTCCGGTTTCCTCCCACATTCTGAAAGG
>M00285:128:000000000-BF978:1:1101:27580:12321_1:N:0:46
TGAGGAAATACATAAGTACAAGTTGTTGTTGCCTTGTTTGGGCATTGCCCACATTGATCACTGACTCACCACAACCAAGA
ACTAAGTGAGATGAAACAGAGAATATTTCAGTTACTGGAAAATTTTGACCCATTCACTCCCTGTGCACTAATGTGCATTT
AAATGTCATCATGGTTGGCAGTGACGTGGTGGGCTGAAGGGCCTATTCCTGTGCTGTACAGTTCTATGTTCTTTGTTCAC
TCAGTACCCAGTCACTCCCTGATCAAAGGTTGTTCATACTGGTG
>M00285:128:000000000-BF978:1:1101:13245:12322_1:N:0:46
AAGAAGTTTGGTGATATATCAAGATTACCTTTTCAGGTGTAAGAGGTACACTTAAATCAATGTTACCAATCGACTTAGCA
GCATGAAATACATACACTACAACTGTTTTCCTGTTGATACCCCATGAGTTTTGTGAAGAAACCTGCAAATGAATGATTTT
AGCCTATCAAACGCTGTTTTAGCCTAATGGGAATTCTGGTGATATATCAGATTACCTTTTCAAGGGTAAGAGGTACAGGT
AAATAACCGTTACCAAACGACTCAGCAGCATGAAATACATACACTACAACTGTTTTACTG
>M00285:128:000000000-BF978:1:1101:20010:12322_1:N:0:46
GATATCCAAATAGCTGGTTCATAACATTCAAGAAGAATTTATCCCAATTAGAAAGAAGGATTCCATGAGAAAGAAGCACA
ATCTGTGGTTAACAAAGGAGGTTAATGATAATGCTAAATTGAAAAGTTGGGCATACAAAGTGGCAAGGACTGGTGGAAGG
TCAGAGGACTGGGAAGTTTTAAGGAGACAGAAGCGACACACTAAAAAGCTTGTAAGAGGGGGGAAAACTGATTCTGAGAG
AAAACTTACATGTAATAGCAAAACCAACAGTAAGAGTTCTATGGATATATAAATCAGAAT
>M00285:128:000000000-BF978:1:1101:11253:12324_1:N:0:46
ACTGGCACCAACTCAATGGGCTGCATTACTTCTCCTTTGCCAAAACAATTCTATATTTAACAGCATCCCTCAAATAATTT
CATTTTGCAGATTTTTGCCCTAACTTTACAAATGTAAGCTATTTATAGACTTTATTTGAATTCATGAGACTAAAATAACT
ACTGATGTCCGATATAGACCAAAATTTCCACTGCACACTTTAAGATACAGAAACCTATCTCAGTCCTACGTCTTGCTCAT
GCTTTCCATATATAAACTGTAATCAAATTCTGC
>M00285:128:000000000-BF978:1:1101:8384:12325_1:N:0:46
GATCTACACTCTTTCCCTACACGACGCCCTTCCGATCTGGACTACACGCTTTCCCTCCACGACGCTCTTACGATCTAAAC
TACACCCGCTCCCTACACGGCTCTCTTCCTAATGGCGATTGGCGTCTGCCGCTCTGAATAACAGTCTGTACGAAGTAAAT
ACGCTGGGTGATCTAATTCGCCTACTCAATCAAATAGAGGCTAAAGATGAATCCAAAACGTGCGAGTAGGGAACCACATG
GACCGTAGTTCCAACGTAAAGAATCGGGTAGGCGCGGTTATATCCGCGATTTTTATCAGC
>M00285:128:000000000-BF978:1:1101:19575:12325_1:N:0:46
AATGTATCTATGCCCATCATGATTTTATACACCTCTACAAGGTCATCCCTCAGTCTCCTACACTCCAAGGAACAAAGTCC
TAATCCGCCCAACCTCTCCCTATAACCCAGTCCCTCCAGTTCTGACAACATTCTCGTATATCTTTTCTGCACTCTTTGCA
GCTTAATGACATTTTTCTTATAGAAGGATGACCAAAACTGAATACATTACTATAAATACTCTAAAATATTCAGGAACATT
CACAAACCTTCATGGCATCAACTCATGGGAACACTGGCCGATGACCACATTTGCTGGG
>M00285:128:000000000-BF978:1:1101:8547:12327_1:N:0:46
TCACTGCACTACTGGAGGAGCTATCTTTCAAATGAAACATTAAGCCAAGGCCTCGTCTTCTATCCCAAGTGGATTTAAAG
AATCCCAACGTAGAACTGCTGAGGTGTTATCCCCAGCGTGCCGGCCAACATTCCTTCACTCAACATTCCCGGATCAGATT
ATCTGCTCGTTACCACGGTGGTGTTTGTGGGAACTTGCTGTATGCTGATTGGCTGCCGACTTCCTTACAATACAACAGTG
ACCACACTTCACTGGC
>M00285:128:000000000-BF978:1:1101:19039:12327_1:N:0:46
GTGTACTGCATTTGGGTTCTCTGTGAGCTTGCTCTTCAATCAACATTGTGACAGAAAGTGTTCCATCTTGCTCCTGGCTT
TTGCCTTGTAGATGGTGGAAGTACTAATGTGGTTGATGCTGTTGAGTGTCTAGTTAATGTCAATCCCTCAGGATGTTAAT
GGTGGGGACTCGGTGATGGTAATTAAAAATTGAGGGTATTTTTTTTTTCTTCATGGAGCCATTATCTGGCACATTTATGC
CTAAGTGTTGTTTAGCTCTTGTTTCTGGCCAGAATGATCTGCTTCATTGGCTGAGGAGTT
>M00285:128:000000000-BF978:1:1101:18347:12329_1:N:0:46
GCAGCACTAGACACACCTAAAAATGTTGAGATGCCAGTCTAATTATACTTGCAATTCATGAGTACATGTGTGTTGACAAT
AAAAACAGCATGCAACAGACAGAGCTAAGGGATCTCACAACCAGAAGGTCAGAGCAGATCAAAGCTATGCAGGCCTACCA
TAAGTAATCATGAATGTTAATGTCCAA
>M00285:128:000000000-BF978:1:1101:27047:12330_1:N:0:46
AACATTTAACATCCACTTGAGATGCAGATGGGACTTTGATTTAATATTTCATCATGAAAAACAGCAATTCAGACAGTGGA
GTTCCTTGTGCTGACTATTAGATGCCATCAAATCTTGAGTGCTGGAAGTATGAAGTTGGTGTATATTTTACAGAAAAACA
TGAACTTTTATACATTTTCACTGTAAATTGGTATTTAATTTAGTATTTGACTTGAAACATTGACTCTGTTTTTCTTTCCA
CAGATCCTGTCTGA
>M00285:128:000000000-BF978:1:1101:6139:12331_1:N:0:46
GCTGAAGGGCCTCTGCCTTCGCTGCTCATGCACTCGAGTTACTATAGAAAAGTGACAGTGAGCAAATGTTACAGCTCTTG
AAAAGCTAAACACCACAGGTGATGGAAGTCTGAAATAAAAATGGAAAATTGCTGTAATACTGAGCAGCTGGAGAGGAAAA
ACAAGTTAAAGTTTCAGGTTGAAGATTTTTTATCACATCTTCCTGAGGAAAGCTCATCAGCCTTAAATATTAACTGTTTC
TCTCTCCAAAAATGTTTCAGCTACCCTTTAAAGTAACGAGTTCCCAGTAATTTTCCCACC
>M00285:128:000000000-BF978:1:1101:4944:12332_1:N:0:46
GGGAGAACATACAAACTCCTTACAGACAGCCGTGGGAATTGAACCTGGGTTGCAGGTGCTGTGATAGTGTTACACTAACT
GTTACACTACCGTGACCCATCTGGACTAGTCCCATTTGCCCGTGTTTGGCCCATATCCCTCTAAACCTTTCCTATCCATG
TAGCTGTCCAAATGTTGTTAATGTACCTGCCTCAACCACTTTCCCTGGCAGCTCGTTCCACACACTGACCACCCTC
>M00285:128:000000000-BF978:1:1101:2034:12332_1:N:0:46
GAGGTCAATTGCAACAGTTCCACCAATTACTCTGAGATGAGTTAACTTAGCACCAATTATCATAGGCCATACATTCAAAC
TAAATACTGTTTTTACTAAGTCCTTGAAGGAAGTCACTTTTATAACCTAGAGCTTAAATCTTGTTAACTACTAAAGCAAG
TTATTACTCCATAGGCATATATGTTATTCTGGCAGTTGAATAATACCTGCCCTTGCCACTCTTTCAATGTTTCTGTCCAC
TTGTTCGCACTGAGGTCCAGTGTAGCTCTCCTTACAC
>M00285:128:000000000-BF978:1:1101:22472:12333_1:N:0:46
CAAATTTCCTCACAAAACTCATGGAGTATCAATAGGAACGCAGTTGTAGTGTATGTATTTCATGCTGCTGAGTCGTTTTG
TAACAGTTATTTAACTGTACCACTTACCCCTGAAAAGGTAATCTTGATATATCACCAGATTTCTTACCAGGCTAATACAG
CTTTTTTTAAGCTAAAACCATTGATTTGCA
>M00285:128:000000000-BF978:1:1101:3534:12334_1:N:0:46
CCAGAGATGGAGAACCGGAGGAAATCCATCGGTTTACTCTTCAGCATCTCGGGCAGTTTCATAAGTTGTGGAGTGCAGCA
GTTGCGTATATTGTGTTTCGGCATGTTCCAGGCGCACAGAACAGCGCGGGCAGTGATTTCCCTTCAGCAGCAGTCATGCT
GCAGCAGCTCATCACCTGCACTGACACGTGGATTTGTGTCCTGACACAGAGGAAGTTCCGGGAGCAGCTGAAGAATTGTG
TGAAATACGCAGTGACTATCATTGTGAAATTAATCAAATCATACAAACATCTACAGACAC
>M00285:128:000000000-BF978:1:1101:14439:12334_1:N:0:46
TGTATGGGATCCTGGGCTTTATAAATAGAGGCATGTAGTTCAAGAGGATGGAACGTCACGATAAATCTTGACTAAATATT
GGTTTGTCCACAACTGGAGTACCTAATCCAGT
>M00285:128:000000000-BF978:1:1101:29657:12336_1:N:0:46
GGACTACTGTCGGAAGGACCCAGGATGTGATTATTACTTCAACCTTGATTCAGATGTTGTACTGACGAACCCAGACACCC
TCAAACTTTTAATTCAGAAAAACAGGTAAAGGGTTAACAAAGGCACGTGTGTTGATTGATGTTTTCTCTCTTGAATCCAG
TGAATGAATATTAATTAAAAATCCTCCCATCCAGATTTAAAAGGAAAGTCTTGGGCTCTTTGTGTGAAGTTTTATGAAGA
TGTGATCAAGCAGTGGTGGAAGTCAAAACTCTGTGTGACTTATCCACTGGTTAAAAATGT
>M00285:128:000000000-BF978:1:1101:29004:12336_1:N:0:46
ATATTATATCTACATCTGATATTTACAGCAGGTGTCCAGCAGGTAGCTTGAAATGGATTGTATGCATTTCTATTCAATTG
TCCTAGTCAACAGATTTTAAAGCCTTTATTAACTGAGTTACACCAGCTACAAAACAGGTCAATTATCAGTCTGGTCTCTA
TAATTGCACAATATGATTGGTTCATTATCATGCAAATTTTGAAAACTAAATCAAATTTATAAGATATGCATTTTTCTGTA
ACATATGTTTTATGGTTTAAGCAGTAAAAGAAAAGTGAAAATGATGCTTTCATTTCACTT
>M00285:128:000000000-BF978:1:1101:29473:12336_1:N:0:46
AGGGAGGTAGAGAGATAGGGGGTTTAGGGGGGAATAGAGAGAGAGAGAAAGACAGAGAGGGTGGAATGGAGAGAAAGAGT
GATCAAAAGAGATAAAGATCTTTCTCTGAGATAGATGGGAGAGAGAGGGGGATAGGGAGAGGGAGAGAGAGAGGGGGATA
GGGAGATAGAGAGAGGTGGATAGGGAG
>M00285:128:000000000-BF978:1:1101:20355:12337_1:N:0:46
GAATATTATATAATCCATTTGAATTATTTAGTCACCTTTCAGTTGGAGGCTATGATAATGATAGCCTCAAGAGTAGAATA
AATCCAAAACTCCCCTGCTCATAATTATAACAAGTCCTACTTACATACCAGGGGAAAAAAATGTGCATTCAAGAACATGT
TCAGCAAACTGCCTCTTAATTGTTGAGAACAGTATATGCAAACTTGCTTGACAGTTCTCCTGGATTTAGGATTAGAATAT
GAAAGTGCGGTTTTCCATATCCCAAACAAAGTGAAACTCTGTTTGCATGTTTGTGTGTAC
>M00285:128:000000000-BF978:1:1101:5034:12338_1:N:0:46
GTTTAAAGGTGATATGAGACTTTTTTTTAAGCAGAGAGTGGTAGGAGCCTGGAATGGGTAACTGGGGCAGTAGGTGAAGC
AGGCAGTTTGGGGCTTGAGGATTTGAGACAGACACATAAATATAAAGGGAATGGAGGGATGTGGATGATGCACAGGAAGA
GTATAATTTTAGTACAAATTGGCATCAAGATTGGCATTGATGTTCAGTGCTATACTGTTCTGTTCCTACCTGTTC
>M00285:128:000000000-BF978:1:1101:15777:12338_1:N:0:46
GAGACCTCGCCCCTCAAACAGCTTCCAGTCACCGTAACCTCGGTCCAATCCCGTCGGCCATTCCTCCTTCCTCCACGGGA
GCTGGCCGACCTACTGACCTCCCACAGCAGTTTATTCCCTGCGCCAACGTCGCAGAGATAGGCTCAGCAAGTGGGAGGGT
TCGCCCCAGAGGGGGAGGGAGTATGATGGGTGAGGGAGAGGGTGGGAGGGAGAGGGGGAGGAAGAGAGGTTGAGGGGCCA
GGGAGAGGGTTGGGGAGG
>M00285:128:000000000-BF978:1:1101:17223:12340_1:N:0:46
GGTAGATAGAGGCTTTTCCCCAGGGCTGAAATGGTGGCCATAAGAGGACACAGGTTTAAGGTGCTGGGGAGTAGATATAG
AGGAGATGTTAGGGGAAAGTTTTTTACTCAGAGTGGTGAGTGTATGGAATGGGGTGCCAGAAACAGTGGTGGAGGCAGAT
ACGATAGGGTCTTTCAAGAGACTGTTTAGATAGGTACACGGAGATAAGTAAAATAGAGGGCTATGGGTAAGTCTACTAAT
TTCTAGCATAGGGACATGTTTGGCACAGCTTTGTAGACCGAGGGGACTGAATTGTGCTGC
>M00285:128:000000000-BF978:1:1101:5837:12341_1:N:0:46
TCCTTAATTGTCCTTGAGAAGGTGGTGGTGAGCTGCCTGCATGAACTGTTAATTCTTGTTGGAGTACATACCATCTCAGT
GTGCTCAGCTAGGGAGCTCTAGGATTTTTAACCAGGAATAAGGAGTGAATTTATTCCCAATATATATTCCCAAGTC
>M00285:128:000000000-BF978:1:1101:14072:12343_1:N:0:46
AAAGGTCTATGACAGGCACTCCAAGTGTAGAGACTCTCGATGCAATACAGATCACCGATGACGCTCTGCTTGCCGACCAG
AAGGACGTGGGGGACCTTGACGACTGCATTAGGGAGGTCATGCCCACGCTTCTTATGGTGCTAGAAAAAGAGGAGGCCAG
CATTTCAATGAAAGGCTCTCCTTCTTTTTCAGTGACAGAT
>M00285:128:000000000-BF978:1:1101:21158:12344_1:N:0:46
GAGGAAAATAGAGGGGAAAGGAGGAGGAAGAGCCAAGATACTCAATGGGAATATTAGAACATGTTTCCCTCTATTTGCTA
TCCATGTGCATTTTTGGGAAAAGGAATTCAGTACAGATGAAAAGTTGACAGGAAGGGTTAACACTTTATCTTTCCACAGG
TGCTGCCTGACACACAAAGTGCTTCTCTGCTTTTATTTTAGTGACCTCACTTTACAGCATTACAATCTGCTTTTGGTTTG
TTACTTCAAAAATTAAAGAGGCACGAATAGTTTTCTTCAAATACTTTTCTCATATATAA
>M00285:128:000000000-BF978:1:1101:2694:12345_1:N:0:46
GCAAAAATCTACCTAACTGTTTAATAAGGCAGCCTCTACTGCTTCCCTGGGCAGGGAATTCCACAGATTCACTGCTCTCC
CGGAAAAGCAATTTCTCCTTATCTCCATCCTAAATTTACTCCCCTGAATCTTGAGGCTATGTCCCCTAGTTCAAGTCTC
>M00285:128:000000000-BF978:1:1101:9440:12347_1:N:0:46
AGGACTTTGAGTAGAGGATGTGGGATTGGCTGGATTATTCCCATGTACAGCAAGTACAGATTCAATGGAGCAAATGCCCT
CCTTCCATGATGGGACCACTCTCTGATGCAAGTGCATATAGTTCAGGGAATTTTGACATAGTTTCACAACTGT
>M00285:128:000000000-BF978:1:1101:2464:12347_1:N:0:46
GGATTCCAATGCAGGTCTTTCGATGCATTCTGCACAGAGGGACATTCCAGAAGGACACGGATGACAGCCTCTTTCCCGGA
GCAGCCTCGGAGCATCTCGTGGTGACACTGGGGCTCCGAGCATGTTAGAGGCACCACATAGTTGGCTTTCCTCAGCACCA
TCCAATACGACATCCTGGTACCTGTTGGACCAACAGAGCACCAAGATCTTTTGGTTTGGGAAAACCCCAATGTATTCATT
CCCCTCTTTCTCCTCA
>M00285:128:000000000-BF978:1:1101:16704:12348_1:N:0:46
AACCCTAACCCTAACCCTAACCCTAACCCTAACCCTAACCCTAACCCTAACCCTAACCCTAACCCTAACCGTATCCTTAA
CCCTAACCAAAACCTAAACGCTAACAAAATCAATATCGCTAGCCCAACCCCTAACCAAAAAATCAACCCAAATGCATACC
AGAACCTCTACATTGCCCATAAGGCAAACACGCTCGCCAAAAAAAACACTACATAAGTAGTCCGCGAGCCAACGCACCCT
CCGTATTCCGTCACTCATTTACAGCAAGGATCAAATCAACATAAGACGGAAACCACTCCC
>M00285:128:000000000-BF978:1:1101:10523:12350_1:N:0:46
GTTTCAAGGTGGTTATGATTAAGGATAAGCTTGATCCTAAAGTTAAGGAGACTTGCAGGTAAGTCAGATGAGCTGAGATC
ATGAATCAGCACAGAGTTATGTTATTATTGCAGTCACAGAAACATGACTGAGTGAAGGGCAGGACTGGCCACTTAATGTT
TCGGGCTATAGCGGTTTCAGGCATGACGGGGATGCAGATGAGGGATGGGGAGTCGTACTGTTGATTAGGGAGAGCATCAC
AGCAATATGTAGGGGGGATAGCCTGGAGGGTTTGTCCAACAAGCCCATTGAACTGGAAAT
>M00285:128:000000000-BF978:1:1101:22021:12355_1:N:0:46
CCCCACTGTTCCTGCCTAAATAGAGCTGTGTATAATCTATTTAGGCAGGAACAGTGGGGGATGAGTAGTGAACATGATTT
TCCATTCCTTTGATAAATTGCTTCATTCTGCC
>M00285:128:000000000-BF978:1:1101:18649:12358_1:N:0:46
GAAAAAAGGAAGAATAGCACAGAATTCTGCTTAATTTTCTTGTATCACCTGCTCTGCATAGTGAATCAGCCTGTGATATC
TCCATCCCTCACCATACGTTGAGGCAGTAACCACATGGTTCCTGCATTTCAGATTGAACGGTTATGGTCTATTATTGTTG
ATTTGCAAAGCAATTTGAGCAAGGGGAGATACTTACTTGATTTGGAGCCATATCTGACTGAAGGAATGATTTTTTGACTG
AAAAGTTGATAATGGATCCCGCACATTTCTTCCTTCAAGTAATGATCCAGCTCCCTTTTG
>M00285:128:000000000-BF978:1:1101:2842:12359_1:N:0:46
CCAAAATTTGCCTGAGATAGTATGCAGTCTTTTATAGGATGTGACTTAATTAATAATATATTCTTGAATGCGTAACAACA
ATTCCCGATCTTTCGCCAATTTATGTCATCTGCAAAGATTTACACATGAATTTCTACAGTTAAGCTCCACGTGGTTTTTC
AAACATTATAAAAATAA
>M00285:128:000000000-BF978:1:1101:22271:12359_1:N:0:46
TTGGGTATATTAGCGGGCTCACGGTTACCCATGGAACAGAATTCATTCCCCGAAGAACATCAGCCCACTAAATGGAGAGT
TTTGTGCACACTGCTACTTAGACCTTCTCCTTCCGGATTCATTTTATTATGGAATTTATTGGAGTCAGTCCGACATCTGC
AGATAATTAATTCTGGGATGCTAAACCTAACCGCAAGACTGCTGACAACGAACAAAGGAAACAATGAAGTCTTGTGTGAT
TAAGGCACCGTGCGTTTGGGTTGAGATGAGCAGACAAATTTCTCCGTTCTGTAGTCACCC
>M00285:128:000000000-BF978:1:1101:15475:12360_1:N:0:46
CACATTCCTCACTCTCCACACAGCCCTTACAAGACCCCATGTTAAGCCAAGCACTGGCACTCTCTCCACCCAACCCCCTC
CCCCACTGGTCGTGAGTCTACCCCCATCCCAATCTCCAACAACTTCCAACTTTCAACTGCACTGACACACCTGTCACTGC
AGTTAGCTCACAGAATCCCTGGCCCTTGGCCATACTTCCTGTTTCCTCCTCCCACCCTGTGCCCCATCCACCTTCACGCC
CCACCCCAGTACAGATGGTCAGCTGCAGTTGGGTGGCA
>M00285:128:000000000-BF978:1:1101:6096:12360_1:N:0:46
GTTTGCCGTTTGAAGCAGGTTGAGAAGAGATGCAAGTAATTATTAAACAGTGTGTGCTTGCAAAGTGAATGCAACCTTTC
CCTTTTAGCTTTTCTCTTCGGCCTTGTTCCTCTGACAATTTTGTAAGATTCCCTTAAGAACTCAGGGATAGTAGGAGATT
GCAGAAAAAGTTAAAAAAAACAGACCAAAATTAACAAATAATAAACAAGCGTACAATTCCAAATACACCCATGCATAGCA
TGTCATT
>M00285:128:000000000-BF978:1:1101:10573:12360_1:N:0:46
GCCGACCCTTCTCACCCCTCCCACCACCACTTCACAATTTTGTCATCAGGGAGGAGGCTTTAGTGTATCAGGGCAAGAAT
GACCAGGCTGAACAATAGCTTCTTTCCGCAAGCCATCAGAACTGCAAACTCTCTCATCCCTCCATCTTCCTTTGTTAACA
CTAAGAGATGCTAGGTGCACAGAAATGCACCAGCACTTTAAATGCCCGACACCAGCCCGTTCACTTTAATAACTATTTAT
TTATTTACCGGCCATGTTTAATTTAATCTGCATGCTAATTTAATTTTAACTTCCATAGCT
>M00285:128:000000000-BF978:1:1101:22534:12360_1:N:0:46
AGCGGAGGGGGAGGGAGGGGATATGGGGATGGTGGGTGGATAGAGGGTGGAGGAAGGTAGAGCGGAGGGAGAGCAAGGGG
AGTAAGCGAGACGGTAGGGGGAGGGAGAGGGGAGCGGGAGGGGGAGAGTGAAGAGAGAAAGGGGTCAATGGCAAGAGGGG
GAAAGAGACAGAAAGGGAAAGAGAGAGTGAGAGTA
>M00285:128:000000000-BF978:1:1101:20755:12361_1:N:0:46
GTGTATGCGTCTGCCACTGTCAAAGGAGGGTTTACAGGTCTTCCACTGTCTAAGGAGGGGCAGGGGTGTTTCACATCAAG
GATAGGTATCAGTCTCTTGTGGTAGAATAGGGAGGTCTCTTGCCACTGATAATGCTGAAGCATAAAACTGGTCCAAGCAC
TGATTCTGTGGATGGATTCCTCCCTTCAAATAACGGGC
>M00285:128:000000000-BF978:1:1101:15822:12361_1:N:0:46
TGCACTGCACCTTCTCTGTAGCTGTGACACTTTACTCTGTACTGCTATTGTTTTTACCTGTACTACCTCAATGCACTCTG
TACTAACTCAATGTAACTGCACTGTGTAATGAATTGACCTGTATGATCGGTTTGTAAGACAAGTTTTTCCACTGTACCTC
GGTGCAAGTAACAATAATAAACCAATACCAATACAAATA
>M00285:128:000000000-BF978:1:1101:13339:12362_1:N:0:46
CCCGGTCAGTCTCAATGAAGAACAAAGCTGAGGCAGCTTTATCCCCACCATCCAGGCCATGCCATCTTCTCACAGCTACC
ATTGGGCAGGAGGTACAGAAGCCTGAAGTCCCATACCACCAGGTTCAGGAACAGCTATTTGGTATTGGTATTGGTTTATT
ATTGTATCTTGTACC
>M00285:128:000000000-BF978:1:1101:14083:12362_1:N:0:46
TTGAAACATTACATCAAGAAAGATCTGATTTCTGGATGTTAATTTCAAAGAGTGATTCATATTGAGTAGATTTTCAGAAC
AAAGTAATGAATAGCTACATTTGTAGCCATATCAAAATGGATACACCAATGGCTCAACTTTAGGATGATTTTAGATAAAT
GAAATAAGCTCATCAAAGCAAGTCTTTGTCTTACAAAACTATACAGTGATTGATTAAGGTCAATCACTTTTTGCTTCTGC
ATCAATGCACTTTGTACTGCATCAATGTAACTACACTGTGTAATGAATTGACTTGTACG
>M00285:128:000000000-BF978:1:1101:25984:12362_1:N:0:46
CAGAACATCGTTGACAATAGCGCATCCCTTCCCAATGAGCTTAACACATTCTGTGCACGTTTTGAACAGAAAAGGATTAG
AATGTCACCACCCAGCCGGACAGCTTCCAATGCACCTGAATCCATGGTCACAGTCGAGGATGTAAGATCAGTCTTCCGGA
GAGTGAACCTGGGGA
>M00285:128:000000000-BF978:1:1101:15340:12365_1:N:0:46
CACCATCGAACATCAGGCCGTAGCCTCCCACATAGTCATGGACCTCATTTCCTGAGGAGATCTTCCCTCCAGAATTTTGA
GCCTCCAGCCCGTTCCCCTCTACCAACACACTCACCACCTGGTTGAACCTGTTCTCACATTAAATAACTTCTACTTTAAC
ACCATTCAT
>M00285:128:000000000-BF978:1:1101:20629:12365_1:N:0:46
TGTCACACACCCTCCTTTTACTTACTTGTTCACAGGTTAGTGCCAGCACTTGCTGCAAATCTCTAAATATCTCTGGAATG
AGGAGGCAGTTGAGAGACAATCATGTTGGCAGGTCTGAAATCACCAAAAGACTAAATTCTTTCCCTGAAGAATATAAATC
AACCAGATTTTTTTAAAATGACAATCCTATAGTCATAGCCATACAGCACGGAAACAGACCCTCGCACTATCATGATCACA
GATCGGAAGAGACACGTCTGAACTCCAGTCACTCCGCGAAATCTCGTATGCCGTCTTCTG
>M00285:128:000000000-BF978:1:1101:26399:12366_1:N:0:46
GTTCTAAATGTGTACCCTCTAATTCTAAGACTGTGCCCTCTAGTCCTGGACTCACCCACCAAGGTAAACAACTTAGCCAT
CTCTGTTCTGTCCAGTCCTTTCAACATTCTAAATGTTTCTGAGGTCCACTCTCATTCTTCTGTACTCCAATGCGTACAGT
CCAAGAGCCAATAATTGCTCATCATATGTAAGCCCTTTCATTCCAAGAATCATCCTCATGAATCTTGTGGCTCAAGTTGT
TACATCATGGAAACCAGAAAAATGGCCC
>M00285:128:000000000-BF978:1:1101:4817:12367_1:N:0:46
TCTGATCCGTATCAGTCAACCAAATGCCACTACTCTATGCTAAATGCTACTCGACCTAATGCAACTATTATCGCTTTAGT
ACTATTCTATCAAATACCTATCTGATAACTATTATTCTACATCGTGAAAATACTCACTGATCAGTACTATTCTACCTAAT
GCCACTATTCTCTGAAAAATACTATTCTACCAAATGCCACTACTCTCTGAGCAGTATTATTCTACCAAGTAACACTACTC
TCAGATAACTACTATTCTACC
>M00285:128:000000000-BF978:1:1101:13802:12369_1:N:0:46
AAAATCCTGCAGTTACACTGGGAAATTGAGATGCAGAATGTGCGCCAGGTTAGTGCACTCATTTCAGTGGCTGTAACAGC
TCCCAGACTCAAGGCCAAGTTTTCAGGTCATTAATACTTCCTGTACCGAGTTACCAAATGTACTTAAACGTATTCAATTG
TTTTATGTTTTCTAGCTTTCTAATTATTTTTTAATTCAATTTAAAATGTTTTAAACAATTTAAACTTTTGATAGCACAAT
TAACTTTTGTTCAGTTTTTATTGTTTTGTAACGTTTGCGAACATCAACAACATTCCTCTC
>M00285:128:000000000-BF978:1:1101:10353:12371_1:N:0:46
CCCTCTGCTCCCCTACACTGCCAAGTACCTTACCATTTACCTCATACTCTGCCCTGGAGTTCTTCCTACCAAAGTGCACC
ACCTCACACTCCTCTGGATTAAACTCCATCTGCCACCTGTCCGCCCAGCTCTGCATCCTATAAAGGTCTGAGCAACTTCA
CAATGACGATGTAAATCCTTTATCCATCCCTTCTGCAGTGCATAGCTGTGAACCCAGGAGCCTGGGCCACTATCAGTGCC
TATCAGAGGATTCTCACTGCAGCTGATGGAGGACAGATTGTAAACAGCGAGGAGCAATGT
>M00285:128:000000000-BF978:1:1101:3183:12372_1:N:0:46
CTAAAGCACAGACTCCGCATCAAATGACCCAGGCAGCAGGACGCAGCTCCCAAATCCACAGTGTCTCCGGATCTACTAGA
AACCAAATGGATGAGTAAACAGGGATTAGAGATTTTTTTTTTGGGGGGGGGTAGCAATCTGAGACATGAAACAATTTATT
GAGACGCATCAATAAAGCCTTTCCAGAGATAATCCAAGATCCTG
>M00285:128:000000000-BF978:1:1101:12313:12373_1:N:0:46
TGCGTTTTGTGAAGAAACTTGCAAATGAATTGTTTTAGCTTAAAAAACGCTGTTTTACCCTATTAAGAAATCTGGTTATA
TATCAAGATTACCTTTTCAGGGGTAAGAGGTACAGTTAAATAACTGTTACCAAACGACTCAGCAGCATGCAATACATACA
CTACAACTGTTTTCCTGTTGATACTCCATGAGTTTTGTGAAGAAACTTGCAAATGAA
>M00285:128:000000000-BF978:1:1101:12935:12374_1:N:0:46
GATCTACACTCTTTCCCTACACGACGCCCTTCCGACCTCGACTACTCGCATGCCGTGTTCGGCTCTCATACGATCCATTC
GCTCCCCGTCACATATACGCATTAGCTCATCATCCATCGATAAGTAAAAACGGCTAGAGCCGGCATCACCCTGGCGACCA
ACACGGCCACGTAATTGGTTATCTATACGGCGCGATTCATGACGCTCAGTACCAATGATGTGTAAACCGCCAGCTTCAAT
TACTGCATCGTGGCGAATCTTCCACGCCGCTTTAATTTCAGCAATTTGCTCATCTGTTGG
>M00285:128:000000000-BF978:1:1101:27221:12376_1:N:0:46
GTTCTTGAGAAGCAGACAACCCACCATAAAATAAAAACAGAAAATGCTGGAAATGGTCAGCAGGTCTGGCTGTATCTGTG
GGAAAAGAAAAAGAATTAGAGTTTCAAGTCTGACAAAGGGCCTTCAACCAGAAATGATAACTCTGTTTCTCTTCCCAGAG
CTACAGCCTAACCTGCCAAGCATTTTCTGTTTCTATTTTCAATTTTCAGCATCTGAATTTTTTTTTTATCTTCAAGCCTC
CATAAAACCATATTAAGTCTCTGCATTCACCTTACACTTGAATG
>M00285:128:000000000-BF978:1:1101:20791:12381_1:N:0:46
TTTGACTTTCTGTCCAAATAAGGAAAAGTTATCAGCCTGAGACATGAACTCCAAAGATACAGACCAACCCGCTGTGTACT
TCCAAGTTTGTTTTTCTTTCAGATTTGCAACATCTGCAATCTTTTCCTCAATGGGAATTGCAAACTGGCTGTTTTACTTC
TAAGGCCAAAAGCAGCACCGCTCCTTATTTTATGAACCAGCAGTGAATCACACTTGTTTCTTCATTACCAGCTAAGCCAA
CAGTAAAACAGAAATTGTGATGCTTAGGTGGAAAGGCCAATTTTAGGGCTG
>M00285:128:000000000-BF978:1:1101:7430:12383_1:N:0:46
GCCTGTGCAAAAGGGAGGGTTTTGGACAGTCGGTTCACATCTCTCTTTCATTGTCATCCACACAATGTCTCCAGCACCCA
TCAAAATGCAAATGCATCATTTCACCGGCACACCACAATAACAAAACCTCTGCATCCTACAAAGAGGTTCCAGTCACGCT
CAGTTGTTCATGAATTACGTACTGTATAATTGATAAAATAAGTGTGATGGAAATCTGTGATTTTAAGATGAAAAGGGCTC
GCCCGTGATTTGAACCGGGAACTTCTCGCACAGCAGCCCAAACACGTCACTGAGTTAGA
>M00285:128:000000000-BF978:1:1101:4749:12383_1:N:0:46
GCTGCAGAGTGCTTTGGGATATACAAAGGTTGTGAATGATGCTGTATAAATGAACACTTTTATGTTTCCCTGATATATCT
CTATTATTGCCAGTCCTTATATCCTACTGTGCTTTGACTAAGCAATGAGACAAGTTGTCCCACTCATAGCGTGTCAAAGA
GTCATAGAGCTATACAGCTTGGAAACAGGCCCTTCGGCCCAACTCATCCATATCGACCAAGTTGCCCGTCTGAGCCCATC
CTATTTGCCTGCAATTTAGCCCATATTCCTCTCAACCTTTCCTGTGCATGTGCCTGCCC
>M00285:128:000000000-BF978:1:1101:4453:12384_1:N:0:46
CAGAAATCAATCTGGCGAACCTTCACTGTGCTCCCTCTATTACTAGAATACTCTTCCTAGATAAGGAGACCAGACTTGTA
CGCAATATCCCAGTGCAATCTCACCGGGGATTCATATAATTTCATACAAACTTAGATAAGTTATGCTTGTACTCAAAAAT
ATACCATTTACCTTCC
>M00285:128:000000000-BF978:1:1101:6167:12385_1:N:0:46
TTCTGGTCAATTACTTGGTATTCCCTTGCATGTACTGGTGGGAGGTATTCAATTTGTCATGGAATGTTTTACTATTTTCA
AAATGTATAAAGATGTTGCTGTACTTGAAGATTCAAAGTCATTGATCACTTTAGTGGAATCTTCGCTTTGCAAAACAGAT
AGCAACTATGATTTTGGTTTGTATGCAGTTTAATGCAAAACTTTTGAAATTTCTGTTAGTGATTTAAATAGTAACTATGC
TCCTGACTATCACAACTGAGGAGAAACCACACGAATTGACATGACTTTAGGCTGTTACC
>M00285:128:000000000-BF978:1:1101:11394:12385_1:N:0:46
CGAATGAAATACCTATTAACTAAACTAATCGGCAAGACGATCACAGTTGATAATGGCAAGTGTATGTCCGATATACGTAC
CTTTCAGACTCGAAACTGATACGTTAGCGTGCAACATCACGGTGAACATAGCCATAGAGCTTTAACTAATATAGATTTAA
TGACAAATCCGGATATAGCAGTAAATGATCGTAAAGTTAAGTACCATATAGATGAAAAATGGACTCTGGAAGAGTATGTA
ACCTGGGGACTAACCAATACTAAATTAACCAGGGAACAACTACGACAAGCGTGGCGG
>M00285:128:000000000-BF978:1:1101:8354:12385_1:N:0:46
CCATATAAATGTATTGGATTCTGAAGCAAACAGTCTTGTACCACAAAATTAGAAGAATGCAACCATTCCTGCTGCACGAC
ACATTGTTTTGTTGTAGTCACTAAAACCATCCTATTCAAATCTCAAGTCCTTGAAAATAAAACTAGCCAAACCAGTGTAC
AAATAGG
>M00285:128:000000000-BF978:1:1101:10553:12387_1:N:0:46
CTTAGAATGTTGAGAAATTTCCCGAGGAACAGGCTGTATTATGTTTGGTCATGAGTTATGGGGAAGGATTTATCAGAGAC
CTTGTGGTTAAAGATCCTTGAGGACGTA
>M00285:128:000000000-BF978:1:1101:11684:12388_1:N:0:46
GCCAAAAAAAGCAGTAAGCCTGATTTTGGGGAAATTGGTTTCAAAACTGCTGCATTTGAATGTAATTCACTCTCCAACGG
TCATTTTGGGTTCCAACAATAGTACTCTGCTCCAGGCCTCAACACATTTTTTGATTTAGTCATGAGATAACAGCTGAATG
TGGGAGAATAATGAGGAATGTATCTGGCTTTTATATTAAGTCAGTATTTGACACTATTGCACCAAGCAGCCTTTGATAAG
CTGAAGTTAGTTAGAATCAAAGTGGAAAACCCTTGGGTGGCAGGGGTTTTATGATTCAA
>M00285:128:000000000-BF978:1:1101:17293:12388_1:N:0:46
AGAAACTAAATAAAAACTACAAGTCACAATCCAGGATATTATTCTTAAGTCACTAAATTTCAGTTCTAGCACATATATGT
ACACTGAATGCTTGTAGAGTCAACTCCATCCTTCCATTTAAGAAAATGTTGGAAAATCAGAGTTCTGCATTTATTGACTG
TAACTCCTGCC
>M00285:128:000000000-BF978:1:1101:27641:12388_1:N:0:46
AGCTGATTTCTTTAATCCCCATCACAGTCTCTGCCACCAACTCCAACCTTCACCCTAGTGACCATCTGAAACGGTACCAC
TGTATTTGCAGTTTTGATCTCACACTCAGTCCTGATATGAGCTTTAGACCACTGATCCATGTCATCAATTGAATCATCAT
TTCAAGCTCTGTAGCAATGCCCCAGCCTGGGTCACCTC
>M00285:128:000000000-BF978:1:1101:25318:12388_1:N:0:46
GTGTTACAAAGGTAAATGGAGCAGTTATGTCAGACACAGCAAGAACTTCCAAACAGCTCCAAAAAGATCAGTCGTTTTCT
AGTATTGATTGGAGAGCAATGTTGGCCAAGATAATAAAATTATTGCTTTATTTTTTTTTTCAGGGTGTAATAAGGTCTTA
ATGCAATTGAAAATGCAATTACAGGCAGTTAGACCTTTAGTCTAAAGGGTCATCTG
>M00285:128:000000000-BF978:1:1101:4095:12389_1:N:0:46
TTGAAGGGGATGCGGTCTAATAGTTACCAACTGATGAGCTAAAGGAAAAAAAAATGAAAGGTTTGGGTTTATAAAGGGAA
ATGACTCCGTCTGATGGATCACGAGATGCAGGGATCTAGTGGAGCTGTGCAAGGATATACAGCAGTGAATAATTCACCGC
AGGTCAGTCTGCACGTTCCTAATCTAACCAAGGCGCGCCAAATGCTCATAGGTATGTTGTTAGAGGACATGCGTTCTTTT
TACATGTTAAAAC
>M00285:128:000000000-BF978:1:1101:14681:12389_1:N:0:46
ACTTCACTCTGATTTACAGCACATCAAGCACTTCTAACAAAGGTTGTGAAATATCATTTAAATAGATATCAGATAATTTT
CCCACCAAATAAAAAGGCAGCTCTTAAAGTAGTTCAATCTACGAGGCACTATGGCACCCTAAATGAATAAATTCAGATTT
TTGCAATTCACTCATTTAATAGGGCAAGTATCATTAGAAATGATTAAAAACTGTATTGCTCTATGGAAAGTTTTTCCATT
TAGTAGCTTTTCATGCATGTGGAGTTGAGTGCAACTCCTTTGGTTCAATGCCAAATAGC
>M00285:128:000000000-BF978:1:1101:12128:12389_1:N:0:46
GTTTTCATCAACTTTCAGCTTAGGTTTAGTGTACAAAGTGCCAAATCAATTCATACTGCTTTGAAAACGCTGTTTTAACC
AAATGGTCAATCTTCTCATATATCAGCAGTTAACTTTTTACTGTGAAGAGGCACAATCAAATTCATGTTACCATTCGATT
CAGCACCATGAAATACATAGAATACAATTGTT
>M00285:128:000000000-BF978:1:1101:17426:12390_1:N:0:46
AGTCAAATGTTCCCTAAGCATGCTCAGCCATTCAGTAACATATGGTTAATCCAATGTCCTATCTGATCATTTGCCTTTTT
TCATCTTTCACAGGGAGAAGGTGTTTCGTCTGAAGCCATTGAGTGAAAGGGGCGTGGGTATTGTA
>M00285:128:000000000-BF978:1:1101:24272:12391_1:N:0:46
ACAAATAGGCAATCTGTAGCTGTATCAGCTATTGAATTTTCAGGGGTAAGAGACACAGTTAAGTATCTGCTACCAAACGA
CTCAGCACCAACAAATACATACACTACAATTGTTTTCCTGTAGATGCTCAATGGGTTTTGTGCATAAAGTGGAAAATCAA
TGGATTTTGCTTTGAAAACGCTGTTTTAGCCAAACAGGCAATCTGTTCCTACATCAGCGATTTACATTTCAGTGGCAAAT
GGTACACTTCAATAAATGTTCCCAAACGACTCAGCACCATGCGAGACATACTCTACAATT
>M00285:128:000000000-BF978:1:1101:7171:12391_1:N:0:46
AGATTTCCAGCGTCTGCAGTTTTTTGTATAATTAAAAAGCCAGGTGCTTTTTCTTTGTATTATTAGAATTTGTCTGAAAG
TCAGTTTGGAGTACATATCCCACATTTTTTACGACGTGGATACACTGGACTTACTGGAGGGAACAGCTCAGTAAAACCAG
AC
>M00285:128:000000000-BF978:1:1101:25909:12392_1:N:0:46
TATTTTACATCACTTTCTAGATATCCTAAACACTGCAACTGCTATTTGCATGAGTTGTTTACCCAGCAAGGTCTCATTTG
TAAAATTAAATTCATGTGTGGCAAGGTTAATTGTGGGCATTATAAATTATTTTGATTGTACATGAAGTGTATGCTTGTGA
ATTTTATTTTAATAACTTGTGTAAATATAGCTAAGTAAATAGGTGTGATTAAAATTAAG
>M00285:128:000000000-BF978:1:1101:14197:12392_1:N:0:46
GGGAGTAATTATTGCCATCCTACTGTTAATCAGCATTAAATTTAGGTTGATTATTGTGGTATGCCCAGGTGGACCAGTGT
ACAATGTGCTTTCACATTGTTTTCATCAACAAATCTCATCCAAGTGCTGCAGGCATCTGGAAAAGAGCAGACTTGGTCTG
CTTTTTCCAGTTCGGTTTCAAAAGCCAGCAGAGGCATCTTGTTTCTATCAAGTGGCTTATTTCTACCTAGATAAAAAGCA
GATGTCCTAGTAGATATTGTTTCTGACTGGTCATAAGGTTCTGTTAAGTCCTGCCTGAGG
>M00285:128:000000000-BF978:1:1101:14982:12392_1:N:0:46
CCGTCCTCGTGCACAAACACTCACCCAATTAATTATTGCTTGCACAACTTCTCGTTTAATGTAAATATATACTTCATGCC
ATTTGTCAGCTCCTTTCTGAACTTCCGCTGCGTCAATCCATAGATACAAGTGTTTGTGCAGGAACTCAGAAGCTGCAACA
TAAACCCAATCTCCTGGTAGATATAGACCGGGTTGCTCAAGTAT
>M00285:128:000000000-BF978:1:1101:27728:12392_1:N:0:46
CAGGAGGAAGATCCCGGGGGTTGGGTGTAGAGGAAGATCCCGGGGGTTGGGTGCAGAGGAAGATCCCAGGGGAGTGGTAC
AGAGGAAGATCCCGGGGGTTGGGTGCAGAGGAAGATCCCGGGGGGGGGGTGAGTGCAGAGGAGGATCCCGGGGGGGGGGT
ACACAGGAGGAATCCGGGGGGTGGGTGCAGAGGAAGATCCAAGGGGGTGGGTACAAGGGAAGGACCCGGGGGGGGGGTTG
GGAGCACAGGGAGAACCGGGGGGCTGGCACAGGGGAGGATACCGGGGGGTAGGGTGGACG
>M00285:128:000000000-BF978:1:1101:25481:12393_1:N:0:46
GGAGAGCCATCCAACATCAGGACAGAAGAAGTGACACCTGACAAGTCAGTGAAAGTCAGTCAGTCAGCAGTGCAGGTTCA
GGAGACCTCAATGTGTGAGCAACAAACCTTCGCCAGGGGTCACAGCCACTTTTCCAGAGGGAGGTTGGAACCTATTCTGT
TTTCTGCCTCACCAGGGCTCCCCAGTAACCCTGCCAGCCTTGAATCCACTCCTCCAGATCGAGTAGGTCTGGGCAGTTCC
TTCTGGGTGTCGGAGGGAAGGA
>M00285:128:000000000-BF978:1:1101:9941:12395_1:N:0:46
TCCATTCCATGATATGCACTTGAAACCCAAGATCAATTTTTTGTTTACAGCCTTGTTATCAACTTGTACTCCCAATGTTA
AGGTTTACTTATCAGACTCTTAAGTCTGTGCTTGTACATTTCTCCTTATCAGTGCTTGTTACCTCCCTTCTTGCTGCACT
AAATTTAATGAGACGTCCCTCGCCCTAATCT
>M00285:128:000000000-BF978:1:1101:14460:12397_1:N:0:46
CAGGAGAAGGTATTTAGGATTAAGATGAGGAGAAATTTCTTCACTCAAAATAGTAAACATGTGGAATTCTCAATCACAAA
AGGAGGTGGAAGCCAAATCACTGAATATATTTAAGATTTCTAGATATAAAAATAAACAAGGGTATGGGAAAAATCAGGAA
CATAATACT
>M00285:128:000000000-BF978:1:1101:15820:12398_1:N:0:46
GAATAATACAGCATAGAAACAGGCCCTTCAGCCCAACTCATCCATGCCTACCATGGTGCTAGTCCCAAGCTAGTCCCATT
AGCCTGTGTTTGGTCAATATCCCTCTAAACCTTTCCAATCCATATACTTGTCCAAATGTCTTTTAAAGGTTGTTATTGTA
CCTGCCTCAACCACTTTCTCCGGCAGCTCATTCC
>M00285:128:000000000-BF978:1:1101:9284:12398_1:N:0:46
GTGGAGAGTGGGTGTGATTTACAGCATTGTTTCTCATCCAAGTGAGAATGTAAGCAGTCGATGCAAAAGATTTTCAAGAT
GTATTTGGATTAACTTAATTTGCCTTTACTTGTGCTCTTTGTTCTCGATTACCTTAGCAGTGGTCGTTAGGTTACTTCTG
AACTTGGTGATAAGGAGAATGGAGTGACTTGATTTCTTCACATGT
>M00285:128:000000000-BF978:1:1101:23468:12398_1:N:0:46
ACCATTTAAAAAAAGTCCTGCTTCTTTTTCTCTCTAAAACTTTCCTTCTCCCCATCTTATATTCTATTCCATATATTGGT
TTAAATTTCCCTCCAATCTTACACTTCCTAGCAACAATACTGATCCCACTATTACCTAGAAGATGCAGTTAATGATATTC
CACTAATTCAGTCCACACATTATGC
>M00285:128:000000000-BF978:1:1101:8033:12399_1:N:0:46
TCCAGCATCTCCTATGTGTTTCTCCAGATTCCAGCATCTGCAGTCTCTTGTGTCTCCAGCTAAGATTAGGTGTTTAATTT
TTACAGGAGGACTTGTCTCAAATTTCTGCAGATACTCTATAGAAAGTATCCTGATGGGTTGTATGTCAGCCTGGTACGGC
AACTGCTCTGCTCTGAACTGACGGAACCTGCAGAGAGCGGTAAACACTGCCCAGTCCGTCACAGGCTCGTCACTTCCTTC
CATTGTCCACCTTCACTGTGTGCTGCATCAAGGCGGCTAACGGTATCGTCAAGGATGCCC
>M00285:128:000000000-BF978:1:1101:18840:12400_1:N:0:46
CATTTACATGGTGAAAGGAATAAGAATTAAGTCCAGAAGGTCATTGACAGAGTATTTTTGATGCTAGTAATCAAGCTATG
ATAATTGATTTAAATGAAATTTCTTTTGCATGACTCATTCAATCTGGCAAATTTTCTTTTCATATTGAAAGGCTTTAGCA
GCAGGCAAGGTTTCACCTTACAGAAATATAAGCATCATTTGTTGGAAGATTTCAATATTCTTGGAGGTTGTCTGATTGAT
TTCCAAATCCCAATTTTGTAAAATGATGTCATTAGTGCACTTCCA
>M00285:128:000000000-BF978:1:1101:13849:12400_1:N:0:46
ACCTGCCCCACTGCTGAATCTTAAAAACACCCTTTACCAGTGTCTGACAAAGTCAGCAGCTTTACACCTGGCCTCTACCA
GGTATCCAGGATCTCTCAGCTAGCAGACCAGATCTGCCTCAGACAGATGACTGATGACTTGTCTTCCAGAAAGCAGAGTT
GTTTCATCTTGGTCTCCACTGGCTTCAGTCACAATGTGTAGGCACTAGGTTTGCCTTTCTCACTATCTATATTTCCATAG
GTGTACAGAATCTCCAACATCATATGT
>M00285:128:000000000-BF978:1:1101:7283:12402_1:N:0:46
TCTTTATCATTGATAGGCCGAATTAATGCAATTAAGATGAATATCTTACCAAAATTTTTATATTTATTTCAAGCGATTCC
AATTTTTATCCCAAAGTCTTTTTTTGACAAGGTTGATTCTAAAATTCTATCATATATTTGGCAGAACAAGAATCCAAGAT
TAAG
>M00285:128:000000000-BF978:1:1101:15854:12403_1:N:0:46
GCCTTTTTGATTTTTCATCATTTTCCCCAGAAAAGATTTTAGGCTTTATTTTCATATTGATAATAAACATAGAACATAGA
ATATTATAGCACAGTACAGGCCCTTCAGCCCACAATGTTGTGCCGACATTTTATCTTGCTCAAAGATCTATCTAACCCTT
C
>M00285:128:000000000-BF978:1:1101:21040:12403_1:N:0:46
CAGAACAGACGTGAGGGGTATGTATTTAACTGAGAGAGTGGTGGATGCCTGGAATGCGTTGCCTGATAGGGTGGTGGAGG
CAAACTCATTGGGGGCTTTTAAGAGGGGCTTGGATGGGCACATGAATGAGAGGGAAATGCAGGGATATGGGCATTCTGTA
GGTAGGAGGGATTGGCTATGTCAGCACAACATTGTGGGCCGAAGGGCCAGTTCTGTGTTGTACTGTTCTATGTTCTATGT
ATTAATTATAAATACTTCATTAAGAATTACTTGTAGAGCTTTGTTTTATAATCTTCAAC
>M00285:128:000000000-BF978:1:1101:8285:12404_1:N:0:46
CTGGGATAATTATTATTTCGGCAGAAATATAATTGATGCATTCTGTGGATTCATTGCAAACGTAACTTTAATTGCCTGTT
TTGGCGTTGACAGATTTACTTCTAACTGAAGCTAAAATATGCAACATTTTCTGCAGCCCACTCTCGCCTCTCCGTGGCTG
TTATGCCACTATATTGTC
>M00285:128:000000000-BF978:1:1101:15486:12405_1:N:0:46
TGCAGAGGCGATTTACCAGGATGATGCCTGGATTGGAGGGTATGGAATATAAAGAGAGGCTTAAGGTGCTGGGGCTCTAC
TCATTAGAGAGGAGGAGGATGAGAGGGGACTTGATAGAGGTGTTTAATATATTGAGAGGAATAGATAGAGTTAATAGTCA
GCGCCTC
>M00285:128:000000000-BF978:1:1101:15805:12405_1:N:0:46
CTCTTGATGAAGAACAGACATAACAGTTTCCTCCCACATCACAAAGATGTACAGTTTAGTAGTTAGTTAGCCACTGTAAT
TTGCACTGAGTATGTAGATGTGGGGTAGAATTGATAGAAATTTGAGGAGAACTGGTTTTAAGGAAAATTACTGGGGTAAT
GAGATTGCTCTGTGAGCCAGTATAGACTCATTGAGAGAGAAGGACATCATTCTCCATTGTAAGGAAATATAGAAAAGAAG
GTATGGATGTGATGTGTAAGGATGAGTCATGTTTAGAAATGCTGCTGATGATATGATATC
>M00285:128:000000000-BF978:1:1101:9341:12405_1:N:0:46
TGACAAGAATCTGTCCAAACAAATTTCACTCCTTTCTTCAGAAGATTAGTCAGGGGAAGAGCAATATCAGCAAAATTTTT
ACAAAATTTCCGATAATATCCAACCATTCCCAGAAATCTTCTAACAGTTCTGATTCCTGTAGAAACAGGAAATTCAGATA
TCACTTGAACTTTTGCTTGAACAGGTGCTAACTTGCCTTGACCTA
>M00285:128:000000000-BF978:1:1101:18776:12406_1:N:0:46
CTTGGTGAAGCAGGTAGTATAATAAATGACCCCACCCACCCGGGTCATTCTCTCTCCTCTCCCATCAGGCAGCAGATACG
TGAACCTGAAGGCACATACCATCAGGCTGAAGGACAGTCTATCGCACTGTGATAAGACTATTGAAT
>M00285:128:000000000-BF978:1:1101:24964:12406_1:N:0:46
CTACCTTTCTCAAGCCCACAAGATTTTAATTGGAGCATCAACAACAAAAACACATTACACTCTACAAGCTATAAATAAAA
CATTTCCATCTATTTTGTTTTGATGGAAAATATTTAAATACAGATGTGCACATATCTGTAACAGATGCAGATCGAAGAGC
ACACGTCTGAACTCCAGTCACTCCGCGAAATCTCGTATGCCGTCTTCTGCTTGAAAAAAAAAAAAACAAAAACACACCAT
GTAACACGATATACTCACTAGAACCACCAACACACACTTACAACCTCAGCATAGCACAC
>M00285:128:000000000-BF978:1:1101:19742:12407_1:N:0:46
GCTTTATTCTTGAGATGAGGTGAGAGTGACCGGCCTTGACATCAAGGCAGAATTTGATTGACTTTGGCACTGAGGAACCC
TGGTAAAACTGAGGTTAATGGACAATGATACTCCAATGATTGCATAATGAAGCTATTAGAAATCAATTACCCAGGCCCTG
AGACATCACTGCAAGAGCTCCACAGGTATGTCCTGGACCCAACTCCCATCAGTTGCTTCAGCTGAGCCCTTCCTTCCATT
GCGTGGAAATATTTGATGATGATTGCACAATGTTTAATACTGTTATAAATTCAATCAAGT
>M00285:128:000000000-BF978:1:1101:27547:12407_1:N:0:46
TGATACATTATTTTGGTGAGGTAATGATATTGTATACTGATGACTCAAGTGATTAATAACACATATCCTTTATTTTGGAG
GGCCATGGGTTTTCTGCCTCACTCCCTCTAAAGTCATTCCTGGCTGTATATCCTCTGTAGATAAGCGTTCAACTATCTAC
ACTGGCTGTGGGAGTACTCAACACTGAGGCAGAAGACTTTCCCCAACCCACAGGACAGGTACATTGATTGAATGCTGTGC
TTTGGACAGTACATTAGGGATCAGGAATTCAGCAGTATGCACAATGTCCCCTCGCATCCC
>M00285:128:000000000-BF978:1:1101:15839:12408_1:N:0:46
NNNNNNNNNNNNNNNNNNNNNNNNNNNNNNNNNNN
>M00285:128:000000000-BF978:1:1101:15101:12409_1:N:0:46
GGAGAGGATGCAGAACGGATTCACGAAGAGACTGGATAGTCTGTGACAACTTTCCCTGGAGCGAAGGATGCTGAGGGGTG
AATATTTTTTGAGATTTATAAAATCACGAGGGGAATACATAAGACGGATGGTCGCCGTCTTTTTTGCAGGGATCCGGAGG
ACGGGGGTTTTAGGCGTGAGGGATAAGAATTCAAACAGGCGGTGAGATTCTGAAAATTATCTTCACCTTTGTCTTCAGAT
CAGACTCACGGACTGCAACCCCGCCAAAGCCCCCTCACTCTGTCGGTGGCCCAGGACACC
>M00285:128:000000000-BF978:1:1101:18708:12411_1:N:0:46
GTGGTCAGGGACAGAAATGGTGGAGAGAGTCAGGTCTGATAGATTGTGGATGTTAATGTTAGGCAGATTATGGTGATGAT
TAGGTAGAAATCAGCAGGGGGAAAGGTCAGGTAGGTGCTGGAAAATGTACCTACATTTTGGGGCATAATGGGGCAAGTAG
AAGGTAAAAGGATCCAAGAACATTTGCAGTATGCATGGATGGGTGGGGAAAATCAGTCATAATTGAAAGCTAAAGGCATC
ATCTTGGAGTAAGGTGATCATTTGGATGCTCCAATGGCAGTCTAAGTAGGTTGCGATCT
>M00285:128:000000000-BF978:1:1101:21005:12416_1:N:0:46
TATTTACACAGAGAACGGTGGGTGCCAGGAACGTATTGCCGGTGCACGTGCTGGAAGCAGATATGATAGTGGCGTTTGAG
AGGCATTTAGACATGAATAGGGAAGAGGCAGGAAATGGAGGGATCTCATGTTCAGGCAGATGACGTCAGTTCGTTTAGCA
TCACGGTCGGCACAGACA
>M00285:128:000000000-BF978:1:1101:28470:12417_1:N:0:46
GCAAAAAATCAAACTGCTGGAGGAACTCAGCAGGTCAGGCAGCATCTACTGAGGCAAAGGACAGTCAATGTTTCGTATCG
AGACGCCTTTCATCCCAGCAGTCCCGCACTGCATTTTCTCTGGAGCTGCTACCTTATATTCTGCATTCTGTTTTCTTTTT
ACTACCTCAATGTACTTATATATGGCATAATCTGCCTGGATGGCACACAAACAAAAAGGTTTCACTCTGTCTCAGTGCAC
ATAACA
>M00285:128:000000000-BF978:1:1101:21623:12418_1:N:0:46
TGAAAAAGTCAATCATTTCAACTCATGAAGAAAACAACATGCTGTCTTTAGCTCTTCCTAATTACTGTAACCTACCATCC
CAGCACCAGGCTTTGCACACTTTTATGTTTATTTCAGTGGACAGATGGAAACAGATTATGGATTCTACCAGGATTGCAAA
TTTGCTGATTATATCTTCCATCAGTTTTCTATTCTTTCAAATTGTGTCACAATGTTGATTGAAGAGCAAGCTCACAGAGA
ACCCAAATGCAGCACACTGGTACAAGACTGGAGTCAGAATACTTCCTCAGGACCAAACAC
>M00285:128:000000000-BF978:1:1101:12954:12419_1:N:0:46
TACACTTAAATAAGTGTTACCAAACGACTCAGCTGAATGAAATACATACTCTACAATTTTTTTCCTGTTGATACTCTATG
AGTTTTGTGAAGATACTGGCAAATGAATGGTTTTAGCTTTTCAAACGCTGTTTTAGCCTAATACGAAATCTGGTGATATA
TCAGGGATTACCTTTTCAGTGGTAAGAGGTACAGTTAAATAACATTTACCAAACGACTCAGCACCATGAAATACATACAC
TACAAATGTTTTCATGTTAATTCTCCATGAGGATGTGTAGAAACTGGCTAATGAATGGTT
>M00285:128:000000000-BF978:1:1101:19239:12419_1:N:0:46
CCTCCAGGTGCTCTGGTTTCCTCACACATCCCAAGATGTGGGGGTTTGTAGGTTAATTGGCCCCTAGTGTGCGGATGAGC
AATAGAATCTGAGGGGAGTTCAAGAGAAAGTGGGCAGAATTAAATCTAGAATTAATGTAGAATTAGTGTAAATGGTAACC
GATGATTGACACACACTCACTGGGCCAAAGGGACAGTTTCCGTGTGGTATGACTCTATGATAGACTGGCTTTGGCTGAAG
TGGTTTCCATTTTTGTATTTCTTTTTATTCTTCCATCTTCTAATCCTAGATTTTCCTGGT
>M00285:128:000000000-BF978:1:1101:20132:12420_1:N:0:46
GCCACGAGAAGGTCTAGCTGGTCCGACAGAGACCCCAGGATGTTGTTAATGCCAACGTCAGCTTCACCCTTGTTGCAAAG
CAAAAACTGCAAGTGCTGGAAACGTTCGGATGAAAGGCCATCGACCTGCACGTCGCCCCTGTTTCACTCTCCACAGGCGC
TGACCGACCTGCGGAACATTTCCAGGTTGTTGAGTTTTTAATTTCTGCCCTGTACAGCATTAGTGCAGTGAGAGAGTTAT
CTCCTGATCACCAGCCCGTGCC
>M00285:128:000000000-BF978:1:1101:18043:12421_1:N:0:46
TGATTTTATACAGCTCTATAAGGTCACTCCTCATTCTCCTATGCTTCAAGGATACAAGTCCCAACCCGCCCAACTCAGTC
CCTCGAGTCCCGGCAACTCCCTCGTAAACCTCCTCTGCCTTGGCCTTTCATTACTGGTCTAGATGCTTCTTAAATGTTAT
GAGAGTCTCTCCTTCCACTTCCTCTTCAGGCAGCATGTTAAGCACTCACTCTGTGTGGAAATACTCCTCCCTCAGATCTC
CTCTGAACCTTCTTCTCACGTTAAACCCTCTTGTCTTATACACTCCCACCACGGGAGAA
>M00285:128:000000000-BF978:1:1101:2466:12421_1:N:0:46
CACCATAAGATTTTGATATCTAGAAAACTCCACAAAAAAAGAGGGGAATTACCTGGATACTTCGTTCCAGAAGAGAGTCA
CATCCCTTAGATTATTAAGTACTTCAGAATTAGTCAATTAAGAAGAACAAGAGAGATTTGGGATTCACTACAAATGAGAG
TTTGAGGATCCAGAGGTAGCGTTGCAGAATCCTTAGCTCTTGCATTCGTACAACAGGTGTGAAATTCTTGCAGCCCGTGT
AGATGAC
>M00285:128:000000000-BF978:1:1101:24735:12422_1:N:0:46
AATGTTTCACATATTCTGCTGCAATCAATGAAGGGTTCATTCCAGATCTCTCAATGAAGGCTATAGTTTTTGAACAGCCT
TCTTGCTTGACAGTAAAGACAGACTGGCTTTTTTATAGAATTCAGACTACTGCAGAGAGCTTGTATTTACTGTATTGCAT
TTTTATTTCTAATCATATTTGTATATTTGGGCTAAAAGAAATAGTGATTGGCTGAAGAGATAATATTGAGTAAGTAGTTT
TAACTGTTTCTCACTGAAGCAAACAATCAGGTGGGAATCTTAGTGATAACAATGATTATT
>M00285:128:000000000-BF978:1:1101:12011:12422_1:N:0:46
CGTGTGCTCTTCCGATCTTCAAAGAGGATAGCAAAAGCATTTTTAGGTATGTGAAGGGAAAGAAGCTAGTTAGGAACAAT
GTTGGGCCCTTGAAGACTGAATCGGGTGAAATTATTACGGGAAACAGGGAGATGGCAGTTGAATTTAATAAGTACTTTGG
ATCTGTATTCACTGAGGAAGATGTAAGAAATCTCCCAGAGGTACGGATGGACAAAAGGCAGAGGGTGATGGAGGAACTGA
AGTTGATTGACATTAGGAAAGAAATGGTGATGGGTAGACTAATGGGGCTGTAGGCTGAC
>M00285:128:000000000-BF978:1:1101:10719:12422_1:N:0:46
TATTATTCTCACTTGTACCTAGGTACAGTGAAAAATGTCTTGCAGACCATTCACACAGATCAATTCATTACATCAGTTCA
TTGAGGTAGTACAAGGGAAAACAATAACAGAATGCAGAGTAAAGTGTCACAGAGAAAATGCAGTGGAAGTAGACAATAAG
GTGCAAGGCCATGATGAGGTAGACTATGAATTCAACGGTCCATCTTATCATCCTAGGGAACCATTTAATAGTCTTATAGC
AGTGGGACAGAAGCTGTCCTTAAGCCTGGTGGTATATGCCCTCAGACTTCTGTATCTTCT
>M00285:128:000000000-BF978:1:1101:20808:12424_1:N:0:46
ATTTTACACTTTCTCCACAGACCTCATGCAATATTTACATGAAAACATTTGTAGTGTATGTATTTCATGGTGCTGAGTCG
TTTGGTAACAGTTATTTAACTGTACTTCTTATCTCTGAAAAGTTAATCGCTGATATAGCAACAGATTGCATATTTGGCTA
AAACAGCGTTTCACAAGCTAAATCCATTAAATTGTCTCTTTCTACACAAAATCTATGGTGTAACTATTGGAAAACAATAG
CACTCTATGTATTTCATGGTGCTGAGTCGTTTGGTAAAGGTTATTTAAATGTACCTCTT
>M00285:128:000000000-BF978:1:1101:21112:12426_1:N:0:46
CTCAACTCCTATACCCAATGCCTTCACTGATGAAGACCAGTGTGGTAAACACCTTTTTCACCACCCTGTCTACCTGTGAT
GCCGCTTTCAGCGAACAATGCACTTGTACCCCTAGGTCCCTCTGTTCCATTATATAGTACAACTCCTACACTGGTTTGAA
TTTC
>M00285:128:000000000-BF978:1:1101:21530:12427_1:N:0:46
TTGAATAAAATGTACTCTACCAGAAGCAAAGGATTATTTAATAATTTGCAGAATTAAAGCCAAACTGAAAGCAGATTCAA
AAATTTTATTCCCAGAGATTGAAGGTATTGGGAAATATTCTGTAACAATTCACACAATGATTCCCACCACCGACAGAATG
CAAGATGTGCGTTTCTCAGCTGGGTAATAACTGATTGGAGGGTTCCCAGAAGCAGTGCATGCACCAGAGGCTTTTGCCTG
ATCAAGAGCAGAACAAGATTTAACCAACATTAGCTACCATTAACAGCAGTGCAATGTTTG
>M00285:128:000000000-BF978:1:1101:22880:12427_1:N:0:46
GTTACAAATCGACTCAGCACTTAGAAATACATAGAATACAACTGCTTTCAATAGAACAAACAATAGAACAATAAAACAAT
ACAGCACAGAACAGGCCCTTCGGCCCATCAAGCTGTTCC
>M00285:128:000000000-BF978:1:1101:14407:12428_1:N:0:46
TTTCCCTCTCGCAGATGTCGCCCGGCCTTCTGCGTGCTCACACCATCTTCTCCTTATTCCTGATACACTGTCATTGGAAC
ACCTCTGAACTGCCAATGCACGCCCTTGCCAGAATACACAATTCCCCATTACCCATCTCTGCCCAACAGGCCAACACGTC
TTTGCAAACATCAGCATTCTGGGAAAATAATCAGTTTGTAAACACTGTTAGTCCCGTGTGGACAGAATATAAAGAATATT
GCGATAAATGTTGAAATTCCACAATTAGTCCATGTAAGAACAAAGGGAGATAAGA
>M00285:128:000000000-BF978:1:1101:18099:12428_1:N:0:46
GGCAGATACTTGGCAGATGAAGTTTAATGTGGATAAGTGTGAGGTTATCCACTTTGGGAGCAGGAACAGGAAGGCAGATT
ATTATCTGAATGGTGTGGAGTTAGGTAAAGGGGAGGTACAAATGGATCTAGGAGTCCTTGTTAATCAGTCGCTGAAAGTG
AATGAGCAAGTGCAGCAGGCGGTGATGAAGGCTAATGGAATGTTGGCCTGTATTATGAGGGGAATTGAGTACAAGAGCAA
AGAGTTTCTTTTGCATTTGTACAGGGCCCTGGTGAGACCGCTCCTGGAGTACTGTGTAC
>M00285:128:000000000-BF978:1:1101:14907:12430_1:N:0:46
GATCTACACTCTTTCCCTACACGACGCCCTTCCGATCTCGACTACACTTTTTCCCTCCTCGGCTCCCTACCGATCTTAAA
CACTACACTTTCCTACTCCTACTCCATTGGAAAATGAAACAAAAATAGTCAGTACTGAGATTATATCTTAAGGTATTTTT
TTTTTATCTTTTCTAGCATCCTAATTTTATAAATGTAACGTCTCTTGTTTGTCAAAGCATTGTTTATTGTTGAAAGTGTT
TAGGACACATATTTTTCCCTTATGCAATTTTGTTCTTTTATGCCAATTTTCAAGTTTCCT
>M00285:128:000000000-BF978:1:1101:27333:12431_1:N:0:46
ACCCACCTCCATATCCACCCTCCATCTCCCCCCTCCCCCCCCCTCCCCCACCCCCCCCCCCCCCCCCCCCCCCTCCCCCC
CCCCCCCCCCCCCCTCCCCCCCTCCCCCCCCCCCCCCCCCCCCCCCCCCCCCCCCCCCCTCCCCCCCCCCCCCCCCCCCC
CCCCCCCCCACCACCTAGAGTGCCCATCCCCGCGCCCCCTACCCACCCCGCGCCAGCTCTAACGCTCTCTCTTCTTCAAA
TGAAACACAACAATACACTATCCACACACTCATTAAATAGCTAGCTACATACACACCTTC
>M00285:128:000000000-BF978:1:1101:5814:12432_1:N:0:46
TCGGCTCGTGTGAATGTGTGGCCTGTGCCCTCTGCAGCATGGTGAGCTCTCGGCTCGTGTGAATGTGTGGCCTGTGCCAT
CTGCAGCATGGTGAGCTCTCGGCTCGTGTGAATGTGTGGCCTGTGCCCTCTGCAGCATGGTGAGCTCTCGGCTCGTGTGA
ATGTGTGGCCTGTGCCCTCTGCAGCATGGTGAGCTCTCGGCTCGTGTGAATGTGTGGCCTGTGCCCGATCGGAAGAGCTC
ACGTCTGAACCCAAGTCAATCCGCTGAATGTGGTATGCCGTGTCTTGCGATAAAAAAAA
>M00285:128:000000000-BF978:1:1101:15477:12432_1:N:0:46
TCTTTGTGCATGGGAAATAGTGTCTCATGAATATGACTGAGTTTTTTAAACAAGTGACAAAGAGGATCGATGGGGCAGGG
TGGTAGACGTCATCCAGCTGGACTTTTGCAAGGCCTTTGACAATACACTGCATGCTAAGTTGGTCCAAAGGGTTGATCTA
GTGTGAGCTAGCCAATTGGATACAAAATTAACTTGGTGGTAGGAGTCAGAGTGTGATTGTGGACGATTGTTTTTCAGATT
GAAGGCCTATGACCAGTGGAATGCCACTGGAATCAGGGCTGGGTCTACTGTTGTTTGTC
>M00285:128:000000000-BF978:1:1101:21471:12433_1:N:0:46
GGTTGGATGAGGTGGGGCCAGAGTTTCCAGTTACTGCTTGGTATTTACACATTCAAAGGGGCCGTGAAAAAAAATGTGGG
AGAAGGCATTACATAAATGGAATACCTAAAATGGCTTCACCGGAGACAATTG
>M00285:128:000000000-BF978:1:1101:16821:12435_1:N:0:46
AGGAGTAATGAGAAAACTTACTTTTTGTTCTTTTCATGTTGCTCTTTCTCCCGCTCTTTTGGATCAGCATAGATGTAGTT
TCCATAGCGGTAATCATCTGGTGACTCATAGCACCAAGAACTGAAATGTTCTGATTCCCGACCCACTGAAAGAGAGTGTT
ATTGGTAATG
>M00285:128:000000000-BF978:1:1101:6159:12435_1:N:0:46
CATGTACCCAAGGTACGAATAGAACCATAGAACAGTACAGCACAATACAGGCCCTTCGGCCCACAATGTTGCGCTGCCCT
TCAAACCACACCTCAGACTATCTAACCCCTTCCTCCCACATATCCTTCTGTCTAAAATTCCTCCATATGCTTATCTACCA
ATCAGAACTGTCTCTTTAAAATCGCTGATGATTGGTTCATCTCACTCAAATTGGTTGCAGTCTATACTGTGGAGGGATAA
A
>M00285:128:000000000-BF978:1:1101:12906:12435_1:N:0:46
ACTTCCCTTCAACCATTCGGTTCTTGAACCAGCCGACACAGCCCTGATCACTACCTCAGTACAGCAACACTGGGACCACT
TTGATCACTTTGCACTAGAATGGACTTTGTTCTAATTGTGTTCTTTCTTGTAAAAATTGTGAATAATTTATGTTTATTTA
TGCTTTTCTTGTGAATGCTGCTTATCTGATGCT
>M00285:128:000000000-BF978:1:1101:7632:12437_1:N:0:46
GGTAGATTCTGTCCCTCAGGATTCCCTCCAGTAACGTACCCACCACTGATGTTCGGCTCATTGACCTTAGTTCCCTGACT
TGTCCATTCAACCCTTTTTAAATAAAGGCACAACATTTACCACCCTCTAGTCTTCCAGTACCTCACCCGTCACTAAAGAT
GATGCAAATATCTCTGCTGAGGCCCCTGTAATTTCTTCCCTCGCTTCCCACAATGTCCTGGGATACATTTATTCAGGCCC
TGGGGATTTATTCACCTTACTCTGCTTTAAGACCATCTGGAGGTTCTGTCAAACACC
>M00285:128:000000000-BF978:1:1101:4128:12438_1:N:0:46
GGACTCCAAATAGCTTCAAATTTAAGCGAAGAATCAACAGAACCACTCCTAATTTTTTCCAAATTAAGACATGATATAAT
TTGAGAGAACCATTGAAAGGTGGTAGGGGGTATTGGGTCCTTCCATTTAAGCAGAATGGCTCATTTGGCCAACAACGTAA
CAAAAACAATCATATGATTAGCAGAAGCAGGTAAATGGCCAGACTTTATCCATGGTAATCCAAAAATTGCAGTAATAAGG
TGAGGTTGTAAA
>M00285:128:000000000-BF978:1:1101:14165:12439_1:N:0:46
CAACTAAATTCCCAGGAATGGTGATGAACGCAGGACCTAGTGCGAGTGATGAACTAAGTGAAATCAGTATTAACAGGTAG
ATGGCATGAGGGAAACTGAATAGATTAAAGATGAATACACCCCCACGTGCATCCTAGAAAATTTAAAGAAGTAACCCTAG
AAATAATGGATGCATTAGTGGTCATTTT
>M00285:128:000000000-BF978:1:1101:2572:12442_1:N:0:46
GCTGCTGGGTCTCATGTGGAAGGGGTGAAGGACAGATGTTACATCAAAGGAGATTGCTGCTATTTGGGGTTGATGATTTC
CCTCCAGAACAGGAATAGTAACTTCGATGAGACGGTAAGTTCAAACAGACATTCAAGTCCCTTGTCCTCCAGTTTCCATC
TCTTCAACAGTGAAGCAATGCACACAACTTTTCCAAGCAACA
>M00285:128:000000000-BF978:1:1101:3113:12447_1:N:0:46
GGAAAACTGGCATGGTTCCCTCATGTGGGGCATTTTCATGCAAATTTTATGGGCTGATGAACTTCTAACTCATAAGATCA
CCTTTCATTCTACCCCTTGTTTTGATGCCTGAAA
>M00285:128:000000000-BF978:1:1101:27631:12448_1:N:0:46
CCTTTATGATTTTCCAAACCTGGAAACTGATTCACAGAGAGTGTCTTGGGCCAAGAAACAGCAAGGATTTGCAGGGGAAA
AAACCCCTAAAAGTTGGTGGCTGCCCACTGACTGCAAAAGTAAACTCACAGACATGTAGAGTTCCTCCAGCAGGGACTTC
CAGGGCATGCTGGGGTAATTTGCGTGGTGAGTAATAAGCCCTGCCCACACCAATTTACAAAAAGAAGCCCCCAACAAGTA
TATGAAAGCTAGCCAGGTTAGGGCATGACCTAGCTGGCTGTCAAAGATGATGTCTGCCT
>M00285:128:000000000-BF978:1:1101:2749:12448_1:N:0:46
GAGGAAAGAGTTAGATTGTGAGATGTTTGAATGATGGCACAACTTGGTGGGCCGAAGGGCCTGATTTTTCCTGTAAGGTT
CTATGGTTCTATGGTTCCCTCAGCAGCAACATTCTGGGGGTTGCTGATGACCTGAAATTTATCTTGACTGTCACAAAGAT
AATATGGTGGTGGGGGTCAGA
>M00285:128:000000000-BF978:1:1101:18957:12449_1:N:0:46
TTCACCTGCTGGGACAAAGATATTCAGCCATATTTCCTGGATCTAATACATTCATGTTATTAAAACTGTCCACTCCCCCA
TGTTCAGAGCTTCAGCATACAGTCATCAAGAGGACTTTTACAAAATCTTCAATGGTGGAAGTCCAACCCATGTTGGCAAT
TAATGATGCAATTCTGTAGCTTACTAATTCCAATTGTAATCTGTTCATGGGACAAGAAGACAAAAAAAAATTGACAGAAA
AAGATCATTGATCTCCATACAAGTTTAAAG
>M00285:128:000000000-BF978:1:1101:29062:12449_1:N:0:46
CTACAAGCGGCCACTGAGACACGGCAGCACCAGTTAAGTTACGGTGGTCAGTGATATTTGGCATCGCACGTGACACAAAC
TGTAACTTTAGACATGAAAACTTTGTAGTTCAACAGCAAAAAGAAAGTAAAGTTTATTGTCATGTGCACATCCATGTGTG
CACAGGTGCAATGAAAAACTTACTTGCAGCAACATCACAGGTGCATAGTATCATGTAAGCAGCATTC
>M00285:128:000000000-BF978:1:1101:26516:12450_1:N:0:46
CGACAGTTTTTGTTCAATTCTGAAAAGGAAGCAAAGAGCAACAGTGTTCACTGCCTCAGATATCCAGGTACCAGGCAAGA
```
